# Co-adapting but not static predators facilitate prey adaptation to a fluctuating environment

**DOI:** 10.64898/2025.12.19.695435

**Authors:** Lou Guyot, Aryan Ramachandran, Luis-Miguel Chevin

## Abstract

Understanding how between-species interactions influence adaptation and population persistence in the face of environmental change is one of the greatest challenges for modern ecology and evolution, with important implications for conservation, and other applied fields. As predation is ubiquitous and may have strong demographic and selective impacts, it is likely to alter how prey respond to a changing environment. However, whether and how adaptation in prey depends on the way selection operates on predators remains little understood. We investigate this question by modeling the evolution of a prey’s trait whose optimum phenotype for fitness changes with the abiotic environment, and which also influences predation via its match with a trait of a predator species. We first show that when coevolutionary processes explicitly emerge from interactions among individuals, maladaptation in prey is not proportional to the difference between their optimum phenotype and that of predators, as assumed in most coevolutionary models. In a fluctuating environment, how well the prey track their moving optimum crucially depends on whether and how the predator evolves. Adaptive tracking of the optimum in prey is facilitated if predators track the same optimum, but hampered if predators have a fixed optimum, or cannot evolve. With eco-evolutionary dynamics, phenotypic mismatch reduces the population size of predators, thus decreasing the strength of predatory selection, but the qualitative influence of predation on prey maladaptation remains otherwise similar. Our findings highlight the importance of the evolutionary context of predators for their impacts on prey, and challenge conservation strategies for prey based on removing their predators.

**Significance statement:** Species in the wild face the dual challenge of adapting to their changing physical environment and coping with detrimental interactions with other species, including predators. While evolution by natural selection may jointly overcome both these challenges, the outcome of this process depends on whether the selective forces from predation and environmental change reinforce or oppose each other. Here, we show that the influence of coevolving predators on prey adaptation to a changing environment strongly depends on the selective scenario for the predators. Adaptation in prey is facilitated if predators also adapt to the changing environment, but hampered if selection favors a constant phenotype in predators. Our results challenge the relevance of predator removal as a conservation strategy to preserve prey.

## Supplementary Mathematica notebook for "Co-adapting but not static predators facilitate prey adaptation to a fluctuating environment": predator prey selection - share (1).nb

```
(* Content-type: application/vnd.wolfram.mathematica *)

(*** Wolfram Notebook File ***)
(* http://www.wolfram.com/nb *)

(* CreatedBy='Mathematica 10.0' *)

(*CacheID: 234*)
(* Internal cache information:
NotebookFileLineBreakTest
NotebookFileLineBreakTest
NotebookDataPosition[       158,          7]
NotebookDataLength[    729313,      13633]
NotebookOptionsPosition[    718989,      13346]
NotebookOutlinePosition[    719534,      13367]
CellTagsIndexPosition[    719491,      13364]
WindowFrame->Normal*)

(* Beginning of Notebook Content *)
Notebook[{
Cell["\<\
This notebook provides some derivation details for the analytical results in: \
Guyot, Ramachandran & Chevin. \[OpenCurlyDoubleQuote]Co-adapting but not \
static predators facilitate prey adaptation to a fluctuating environment\
\[CloseCurlyDoubleQuote]\
\>", "Text",
 CellChangeTimes->{{3.98880099937257*^9, 3.9888010918119917`*^9}}],

Cell[CellGroupData[{

Cell["Fitness function", "Section",
 CellChangeTimes->{{3.935073713279767*^9, 3.9350737235872917`*^9}, {
  3.936346323088727*^9, 3.936346324748088*^9}}],

Cell[CellGroupData[{

Cell["Prey", "Subsection",
 CellChangeTimes->{{3.9351389561684914`*^9, 3.9351389619437256`*^9}}],

Cell[TextData[{
 "Expected number of encounters with predator is p, the density of predators. \
If P is the number of predators and A the area, then  p=P/A. Then actual \
number of encounters \[Kappa] is drawn from Poisson distribution with p as \
parameter.\nFor \[Kappa] encounters with preys, the pobability of survival is \
",
 Cell[BoxData[
  FormBox[
   SuperscriptBox[
    RowBox[{"(", 
     RowBox[{"1", " ", "-", " ", 
      RowBox[{"predation", " ", "success"}]}], ")"}], "\[Kappa]"], 
   TraditionalForm]]],
 ", where predation success depends on max hunting probability M (under \
perfect mismatch) and phenotypic mismatch."
}], "Text",
 CellChangeTimes->{{3.936346396923077*^9, 3.936346519696284*^9}, {
   3.9363465577498465`*^9, 3.936346578073227*^9}, {3.9363466966355877`*^9, 
   3.9363467074366875`*^9}, 3.9363474631127872`*^9, {3.936347641218504*^9, 
   3.9363476490594597`*^9}, {3.9392896457684317`*^9, 3.939289673344152*^9}, {
   3.9392897523000126`*^9, 3.9392898734095087`*^9}, {3.939290627130991*^9, 
   3.939290627639306*^9}, {3.9392909746627955`*^9, 3.9392910126544294`*^9}, {
   3.9392910943073196`*^9, 3.939291120500575*^9}, {3.94715119022243*^9, 
   3.9471511925926647`*^9}}],

Cell[CellGroupData[{

Cell[BoxData[{"\"\<Predatory component of fitness function of prey, \
integrating over all possible numbers of encounters\>\"", \
"\[IndentingNewLine]", 
 RowBox[{"WxPr", "=", 
  RowBox[{"Sum", "[", 
   RowBox[{
    RowBox[{
     SuperscriptBox[
      RowBox[{"(", 
       RowBox[{"1", "-", 
        RowBox[{"M", " ", 
         RowBox[{"Exp", "[", 
          RowBox[{
           RowBox[{"-", 
            FractionBox["\[Gamma]", "2"]}], " ", 
           SuperscriptBox["\[Delta]xy", "2"]}], "]"}]}]}], ")"}], "\[Kappa]"], 
     RowBox[{"PDF", "[", 
      RowBox[{
       RowBox[{"PoissonDistribution", "[", "p", "]"}], ",", "\[Kappa]"}], 
      "]"}]}], ",", 
    RowBox[{"{", 
     RowBox[{"\[Kappa]", ",", "0", ",", "\[Infinity]"}], "}"}]}], 
   "]"}]}], "\[IndentingNewLine]", 
 RowBox[{
  RowBox[{"Plot", "[", 
   RowBox[{
    RowBox[{"Evaluate", "[", 
     RowBox[{
      RowBox[{
       RowBox[{"WxPr", "/.", 
        RowBox[{"p", "\[Rule]", "1"}]}], "/.", 
       RowBox[{"M", "\[Rule]", " ", 
        RowBox[{"{", 
         RowBox[{"0.5", ",", "0.8"}], "}"}]}]}], "/.", 
      RowBox[{"\[Gamma]", "\[Rule]", 
       RowBox[{"{", 
        RowBox[{"0.1", ",", "0.02"}], "}"}]}]}], "]"}], ",", 
    RowBox[{"{", 
     RowBox[{"\[Delta]xy", ",", 
      RowBox[{"-", "5"}], ",", "5"}], "}"}], ",", 
    RowBox[{"PlotStyle", "\[Rule]", " ", 
     RowBox[{"{", 
      RowBox[{
       RowBox[{"{", "Black", "}"}], ",", 
       RowBox[{"{", 
        RowBox[{"Black", ",", "Dashed"}], "}"}], ",", 
       RowBox[{"{", "Gray", "}"}], ",", 
       RowBox[{"{", 
        RowBox[{"Gray", ",", "Dashed"}], "}"}]}], "}"}]}]}], "]"}], 
  RowBox[{"(*", " ", 
   RowBox[{"PlotRange", "\[Rule]", 
    RowBox[{"{", 
     RowBox[{"0", ",", "Automatic"}], "}"}]}], " ", 
   "*)"}]}], "\[IndentingNewLine]", "\"\<Component of selection gradient on \
prey \>\"", "\[IndentingNewLine]", 
 RowBox[{"\[Beta]xpr", "=", 
  RowBox[{"D", "[", 
   RowBox[{
    RowBox[{"Log", "[", 
     RowBox[{"(", 
      RowBox[{"WxPr", "/.", 
       RowBox[{"\[Delta]xy", "\[Rule]", " ", 
        RowBox[{"x", "-", "y"}]}]}], ")"}], "]"}], ",", "x"}], 
   "]"}]}], "\[IndentingNewLine]", 
 RowBox[{"Print", " ", "[", 
  RowBox[{"\"\<Similar to G&K2006 with \[Gamma]x = \>\"", ",", 
   RowBox[{"\[Gamma]xe", "=", 
    RowBox[{
     RowBox[{"-", 
      FractionBox["\[Beta]xpr", 
       RowBox[{"x", "-", "y"}]]}], " ", "//", "Simplify"}]}]}], 
  "]"}], "\[IndentingNewLine]", "\"\<Selection strength is maximal when the \
squared trait difference between interactors is\>\"", "\[IndentingNewLine]", 
 RowBox[{
  SuperscriptBox["\[Delta]xy", "2"], "/.", 
  RowBox[{"Solve", "[", 
   RowBox[{
    RowBox[{
     RowBox[{"D", "[", 
      RowBox[{
       RowBox[{"(", 
        RowBox[{"\[Beta]xpr", "/.", 
         RowBox[{
          RowBox[{"x", "-", "y"}], "\[Rule]", " ", "\[Delta]xy"}]}], ")"}], 
       ",", "\[Delta]xy"}], "]"}], "\[Equal]", "0"}], ",", "\[Delta]xy"}], 
   "]"}]}], "\[IndentingNewLine]", "\"\<A first approx involves neglecting \
deviations from optimum in the exponential term in \[Gamma]x, replacing \
\!\(\*SuperscriptBox[\(\[ExponentialE]\), \(\(-\*FractionBox[\(1\), \
\(2\)]\)\\\ \*SuperscriptBox[\((x - y)\), \(2\)]\\\ \[Gamma]\)]\) by \
\!\(\*SuperscriptBox[\(\[ExponentialE]\), \(\(-\*FractionBox[\(1\), \
\(2\)]\)\\\ \*SuperscriptBox[\((\[Theta]x - \[Theta]y)\), \(2\)]\\\ \
\[Gamma]\)]\), leading for \[Gamma]x to: \>\"", "\[IndentingNewLine]", 
 RowBox[{"\[Gamma]xeAppr1", "=", 
  RowBox[{"\[Gamma]xe", "/.", 
   RowBox[{
    SuperscriptBox[
     RowBox[{"(", 
      RowBox[{"x", "-", "y"}], ")"}], "2"], "\[Rule]", " ", 
    SuperscriptBox[
     RowBox[{"(", 
      RowBox[{"\[Theta]x", "-", "\[Theta]y"}], ")"}], 
     "2"]}]}]}], "\[IndentingNewLine]", "\"\<Another approx consists of \
neglecting the influence of the Gaussian term \!\(\*SuperscriptBox[\(\
\[ExponentialE]\), \(\(-\*FractionBox[\(1\), \(2\)]\)\\\ \
\*SuperscriptBox[\((x - y)\), \(2\)]\\\ \[Gamma]\)]\) on \[Gamma]x, which \
works as long as \[Gamma] (x-y\!\(\*SuperscriptBox[\()\), \(2\)]\) is small. \
This can be also be obtained from the base model by Taylor series of fitness \
on log scale, to 1st order for weak predatory sensitivity \[Gamma] to the \
mismastch\>\"", "\[IndentingNewLine]", 
 RowBox[{"WxPrAppr", "=", 
  RowBox[{
   RowBox[{"Exp", "[", 
    RowBox[{"Normal", "@", 
     RowBox[{"Series", "[", 
      RowBox[{
       RowBox[{"Log", "[", "WxPr", "]"}], ",", 
       RowBox[{"{", 
        RowBox[{"\[Gamma]", ",", "0", ",", "1"}], "}"}]}], "]"}]}], "]"}], "//",
    "PowerExpand"}]}], "\[IndentingNewLine]", "\"\<approximate selection \
gradient\>\"", "\[IndentingNewLine]", 
 RowBox[{"\[Beta]xprAppr", "=", 
  RowBox[{"D", "[", 
   RowBox[{
    RowBox[{"Log", "[", 
     RowBox[{"(", 
      RowBox[{"WxPrAppr", "/.", 
       RowBox[{"\[Delta]xy", "\[Rule]", " ", 
        RowBox[{"x", "-", "y"}]}]}], ")"}], "]"}], ",", "x"}], 
   "]"}]}], "\[IndentingNewLine]", 
 RowBox[{"Print", " ", "[", 
  RowBox[{"\"\<Similar to G&K2006 with \[Gamma]x = \>\"", ",", 
   RowBox[{"\[Gamma]xeAppr2", "=", 
    RowBox[{"-", 
     FractionBox["\[Beta]xprAppr", 
      RowBox[{"x", "-", "y"}]]}]}]}], " ", "]"}]}], "Input",
 CellChangeTimes->{{3.935053220495775*^9, 3.935053335868758*^9}, {
   3.9350533839255342`*^9, 3.9350534420727167`*^9}, 3.9350534741499205`*^9, {
   3.9350537148713865`*^9, 3.9350538182198267`*^9}, {3.9350538646578794`*^9, 
   3.935053890170392*^9}, {3.9350539385286674`*^9, 3.9350539864877195`*^9}, {
   3.9350541121133347`*^9, 3.935054147228738*^9}, {3.9350541790108566`*^9, 
   3.935054309941847*^9}, {3.9350549803984876`*^9, 3.935054996564004*^9}, {
   3.9350554286848993`*^9, 3.93505550434525*^9}, {3.9350556318274455`*^9, 
   3.9350556346106977`*^9}, {3.935055691657401*^9, 3.935055763770154*^9}, {
   3.935056162498681*^9, 3.935056180174574*^9}, 3.935056374443925*^9, {
   3.9350564341535115`*^9, 3.935056460937433*^9}, {3.9350565318678694`*^9, 
   3.935056550144636*^9}, {3.9350565941113114`*^9, 3.93505661709142*^9}, {
   3.9350566819124184`*^9, 3.935056682938966*^9}, {3.9350576963759127`*^9, 
   3.9350577378211246`*^9}, {3.9350590799198914`*^9, 3.935059094853893*^9}, {
   3.935073469323123*^9, 3.935073477141179*^9}, {3.935073518036357*^9, 
   3.93507355448811*^9}, {3.9350737596527405`*^9, 3.935073761857114*^9}, {
   3.9350739083194876`*^9, 3.9350739334787984`*^9}, {3.9350742069898744`*^9, 
   3.9350742346706247`*^9}, {3.9350742912738285`*^9, 
   3.9350742924127836`*^9}, {3.9350743267850575`*^9, 3.935074328438635*^9}, 
   3.935075272097811*^9, {3.935138852284521*^9, 3.9351389099312124`*^9}, {
   3.9351390552618136`*^9, 3.9351390573622427`*^9}, {3.9363465454808292`*^9, 
   3.9363465483574815`*^9}, {3.936346581941817*^9, 3.936346582863206*^9}, 
   3.9363466841944547`*^9, {3.939289628378355*^9, 3.9392896383148403`*^9}, {
   3.9392896949987507`*^9, 3.939289745287671*^9}, {3.939289828605662*^9, 
   3.9392898306202307`*^9}, 3.939289881206788*^9, {3.9392899140462*^9, 
   3.9392899533271737`*^9}, {3.93928999936373*^9, 3.9392900157016172`*^9}, {
   3.9392900581643267`*^9, 3.939290079129187*^9}, {3.9392901098841715`*^9, 
   3.939290366807832*^9}, {3.939290424646289*^9, 3.9392905852668934`*^9}, {
   3.939290687032595*^9, 3.93929069749537*^9}, {3.9392907374233685`*^9, 
   3.939290746459047*^9}, {3.9392908911119184`*^9, 3.9392909285492415`*^9}, {
   3.939290990200797*^9, 3.9392910205151043`*^9}, {3.939291123006915*^9, 
   3.9392911265095725`*^9}, {3.9392912199540315`*^9, 
   3.9392913016035843`*^9}, {3.939291338120717*^9, 3.9392913413840623`*^9}, {
   3.9392932321052127`*^9, 3.939293246624589*^9}, {3.939358782143774*^9, 
   3.939358794062853*^9}, {3.939358864418006*^9, 3.9393588693648243`*^9}, {
   3.9393608461307592`*^9, 3.939360910538997*^9}, {3.939360944034548*^9, 
   3.939360945691933*^9}, {3.939360975759248*^9, 3.9393609858718557`*^9}, {
   3.93936103619912*^9, 3.939361298820198*^9}, {3.9473266974742527`*^9, 
   3.9473267226256485`*^9}, {3.947326755595546*^9, 3.947326957501143*^9}, {
   3.947327038564909*^9, 3.947327067480616*^9}, {3.9473271295176315`*^9, 
   3.9473271299367514`*^9}, {3.9473272103390627`*^9, 
   3.9473272713532147`*^9}, {3.95698053432205*^9, 3.9569805623789997`*^9}, {
   3.9569806754703016`*^9, 3.956980686491437*^9}}],

Cell[BoxData["\<\"Predatory component of fitness function of prey, \
integrating over all possible numbers of encounters\"\>"], "Output",
 CellChangeTimes->{{3.9350532954336104`*^9, 3.935053336568596*^9}, {
   3.935053392703642*^9, 3.9350533978824463`*^9}, {3.935053433554954*^9, 
   3.935053442685604*^9}, {3.935053749891444*^9, 3.9350538187903295`*^9}, 
   3.9350538905742464`*^9, 3.935053989153604*^9, 3.935054148041599*^9, {
   3.9350541793445883`*^9, 3.935054214246578*^9}, {3.9350542481614013`*^9, 
   3.9350542567439766`*^9}, {3.935054975661189*^9, 3.9350549972248144`*^9}, {
   3.9350554334431286`*^9, 3.935055456281151*^9}, {3.935055496990272*^9, 
   3.935055505220122*^9}, 3.9350556369820414`*^9, {3.935055694175803*^9, 
   3.9350557164071407`*^9}, {3.9350557589781375`*^9, 3.93505576503891*^9}, 
   3.9350562424798484`*^9, {3.9350564448078814`*^9, 3.935056461282383*^9}, 
   3.9350565434148664`*^9, {3.9350566062931137`*^9, 3.9350566207797604`*^9}, {
   3.935056683552517*^9, 3.9350566909591446`*^9}, 3.9350578188731704`*^9, {
   3.9350590827099843`*^9, 3.935059095322034*^9}, 3.9350733889658165`*^9, 
   3.935073480341716*^9, {3.935073518991708*^9, 3.935073556241791*^9}, {
   3.9350737391524267`*^9, 3.935073763957716*^9}, {3.9350739250714655`*^9, 
   3.935073934374812*^9}, {3.9350742233072853`*^9, 3.9350742364440274`*^9}, {
   3.935074306561023*^9, 3.93507433354261*^9}, 3.9350752839575434`*^9, {
   3.9351388955571156`*^9, 3.935138910620819*^9}, 3.935139065673601*^9, 
   3.936346591899508*^9, 3.9363466868704214`*^9, 3.9392898839668965`*^9, {
   3.939289942719079*^9, 3.9392899587599015`*^9}, {3.9392900002244654`*^9, 
   3.939290019614112*^9}, {3.9392900654757204`*^9, 3.9392900796587324`*^9}, 
   3.939290127115881*^9, {3.9392901640461135`*^9, 3.9392902158255796`*^9}, {
   3.9392902971599813`*^9, 3.939290367391388*^9}, 3.9392904702855587`*^9, 
   3.939290527670192*^9, 3.939290585850482*^9, 3.9392907134857264`*^9, 
   3.9392907471222334`*^9, {3.9392908955100884`*^9, 3.9392909326750274`*^9}, 
   3.9392910221865816`*^9, 3.9392911272331705`*^9, {3.939291276639099*^9, 
   3.9392912819288454`*^9}, 3.9392913169595046`*^9, 3.9392913484777365`*^9, 
   3.9392932550283976`*^9, {3.93935878640775*^9, 3.9393587947404494`*^9}, 
   3.939358872027229*^9, {3.9393609628189354`*^9, 3.939360987421122*^9}, 
   3.939361063212126*^9, 3.9393612998950167`*^9, 3.9393614456516266`*^9, 
   3.939366154664069*^9, {3.947326712532428*^9, 3.9473267228812838`*^9}, {
   3.9473268247361436`*^9, 3.947326960336603*^9}, {3.9473270412759104`*^9, 
   3.947327068298018*^9}, 3.9473271306734257`*^9, {3.9473272114448347`*^9, 
   3.9473272715660205`*^9}, 3.9569803796318583`*^9, 3.956980566521438*^9, 
   3.9569806867874775`*^9, 3.960622900988296*^9, 3.9606241853934565`*^9, 
   3.988801249086014*^9}],

Cell[BoxData[
 SuperscriptBox["\[ExponentialE]", 
  RowBox[{
   RowBox[{"-", 
    SuperscriptBox["\[ExponentialE]", 
     RowBox[{"-", 
      FractionBox[
       RowBox[{"\[Gamma]", " ", 
        SuperscriptBox["\[Delta]xy", "2"]}], "2"]}]]}], " ", "M", " ", 
   "p"}]]], "Output",
 CellChangeTimes->{{3.9350532954336104`*^9, 3.935053336568596*^9}, {
   3.935053392703642*^9, 3.9350533978824463`*^9}, {3.935053433554954*^9, 
   3.935053442685604*^9}, {3.935053749891444*^9, 3.9350538187903295`*^9}, 
   3.9350538905742464`*^9, 3.935053989153604*^9, 3.935054148041599*^9, {
   3.9350541793445883`*^9, 3.935054214246578*^9}, {3.9350542481614013`*^9, 
   3.9350542567439766`*^9}, {3.935054975661189*^9, 3.9350549972248144`*^9}, {
   3.9350554334431286`*^9, 3.935055456281151*^9}, {3.935055496990272*^9, 
   3.935055505220122*^9}, 3.9350556369820414`*^9, {3.935055694175803*^9, 
   3.9350557164071407`*^9}, {3.9350557589781375`*^9, 3.93505576503891*^9}, 
   3.9350562424798484`*^9, {3.9350564448078814`*^9, 3.935056461282383*^9}, 
   3.9350565434148664`*^9, {3.9350566062931137`*^9, 3.9350566207797604`*^9}, {
   3.935056683552517*^9, 3.9350566909591446`*^9}, 3.9350578188731704`*^9, {
   3.9350590827099843`*^9, 3.935059095322034*^9}, 3.9350733889658165`*^9, 
   3.935073480341716*^9, {3.935073518991708*^9, 3.935073556241791*^9}, {
   3.9350737391524267`*^9, 3.935073763957716*^9}, {3.9350739250714655`*^9, 
   3.935073934374812*^9}, {3.9350742233072853`*^9, 3.9350742364440274`*^9}, {
   3.935074306561023*^9, 3.93507433354261*^9}, 3.9350752839575434`*^9, {
   3.9351388955571156`*^9, 3.935138910620819*^9}, 3.935139065673601*^9, 
   3.936346591899508*^9, 3.9363466868704214`*^9, 3.9392898839668965`*^9, {
   3.939289942719079*^9, 3.9392899587599015`*^9}, {3.9392900002244654`*^9, 
   3.939290019614112*^9}, {3.9392900654757204`*^9, 3.9392900796587324`*^9}, 
   3.939290127115881*^9, {3.9392901640461135`*^9, 3.9392902158255796`*^9}, {
   3.9392902971599813`*^9, 3.939290367391388*^9}, 3.9392904702855587`*^9, 
   3.939290527670192*^9, 3.939290585850482*^9, 3.9392907134857264`*^9, 
   3.9392907471222334`*^9, {3.9392908955100884`*^9, 3.9392909326750274`*^9}, 
   3.9392910221865816`*^9, 3.9392911272331705`*^9, {3.939291276639099*^9, 
   3.9392912819288454`*^9}, 3.9392913169595046`*^9, 3.9392913484777365`*^9, 
   3.9392932550283976`*^9, {3.93935878640775*^9, 3.9393587947404494`*^9}, 
   3.939358872027229*^9, {3.9393609628189354`*^9, 3.939360987421122*^9}, 
   3.939361063212126*^9, 3.9393612998950167`*^9, 3.9393614456516266`*^9, 
   3.939366154664069*^9, {3.947326712532428*^9, 3.9473267228812838`*^9}, {
   3.9473268247361436`*^9, 3.947326960336603*^9}, {3.9473270412759104`*^9, 
   3.947327068298018*^9}, 3.9473271306734257`*^9, {3.9473272114448347`*^9, 
   3.9473272715660205`*^9}, 3.9569803796318583`*^9, 3.956980566521438*^9, 
   3.9569806867874775`*^9, 3.960622900988296*^9, 3.9606241853934565`*^9, 
   3.9888012493246455`*^9}],

Cell[BoxData[
 GraphicsBox[{{}, {}, 
   {GrayLevel[0], AbsoluteThickness[1.6], Opacity[1.], LineBox[CompressedData["
1:eJw113k81Nv/B3BbyV7GMi33tiFxS1m7t/L+VMoWLZZulkS2cC2RylKRpVQo
W4SsmRayE3LGvsuaPcsHY0yUrSTL9/R4/H5/zGMez8c85syZc87n9T7vnRZO
56042NjYVvDr97s3Q2d2bY1Cb1pIPEkrYoFbEnWhb5lCXzzb9oX6ngUOpuSP
gp8UegzXg9MPClhg0n5zxWmOQjd7s6B0NZcFR1DyhqFxCp22qzpHMoMFS5E/
/6Q3UejS+sauTxJZcPNUqvbd5xR6bYJrjeJ9PH7qcgqbCoUu5Zx/MEufBU6E
tcJmU2H6/dwIk5ThScjidnZMerKJvvtMsWD4tUm49bDJam/9Rnradx7WJMck
BHU3uISSQvRPl5OqbwYyIXP2iMu7M4L0nYRK/LAwEz5X75ZejeanK7TGpC6G
TcBmkewLGl946duJnqRm8QkYeX93yNWYh043Ug5WT2VAzuaqHR9p3PT0W9pi
3rIMEG7TLOKjrKdTS6WlZkrGwZvTvfGEPxd9juKaeEF/HL5Ni0e+6eSgK53g
0Z1jjMGM/FLh/HF2OtP+1h9m98dgwTxFqm/bGuooCXBL3jMGO84mN1ZU/EJz
5dOhZi2jYPN1l6RTyiLScxY67h4wCqUcwV9uHVtAH96871wPoyBfc8tanTqL
3ib1rLKvGwURiT+2hPPOImcL1aDNXKPw/S69aWh5Bg0Yris6yDkKRf9wK3kM
z6CG5D3cluyjcDwjnDP99Qz6bPreqGWFBL2IdwnCR2fQYZHU1ZrvJLhdGesd
MP+GaHLZMwpMEuzXEuMnDKeQeynXCmcLCfQDrh/Yj0yhEOfZYY2PJIhYqPVv
2TmF9j7Wsg9uJqG0cnyzDusLspJ6bL+1iQThINmIrDtfkJ9BnMTRehIKRfIe
etBYSDUiJ+hFJQnrZWpv8i8x0Xu7ycyh9yQYG0dHSQ4yEXNuSvMf7MxHdvmq
lUx0JLv5QXghCUZf+eedg5mIY9p5VauAhPTcc06du5goj6HwAeWSoA99VvHa
E6jsp25C7TsSkvSnzx+IG0dmvsnX/31Jwt2HeoHifuPoTiCttiWVhEvlhcWr
duPIaHN5hib25gP3JJoOjaP2k9aKR1NICOWjfr/aMYZ2KHZJySaRcLv8WHQy
3xgSO6Obsysez+dAxKCYB4ksfm1HdyNJOGSzRFm9TKIbvr6P+LDF4s00xtRJ
5HP95nRkBAmtfDJZOaIk6nuh5fwunAQNRqnv2awRVNdW6MB4SoJy/IRk0MQw
UuGknHcNwevHf8RhxXAIGeu5iP26j+cTT42tOTyEJCW+qYViCx5caHiyYwhV
V4XtlsIWe2ty4XTHIEpRuTmjF0jCBuLYp7ilz+hm1GJLgT8JX2x4Owj1AXT2
+Rtagi8JE48qFDo3DiBVntrPBPZYllfY1d5+ZCBZXDXsQ8LnX9Pnn/7Xj7J3
n3kpid0S0t5KhvWhPas6OXl3SMgtiP0YMNSD2GavrPvhhfer30Bu6+sepLSW
qpOEnc4uFPLOtQelJZmo62K/1PbR7V7fg8Dx9BmaJwnPBq2a9u7rRv2CCtmW
HiR4ccs1NN76hOa3VjSs3iDhxIWyamFKO+L2FgksdCXhfGDSuRNDbUhoJGHf
bezLBff6XdPbEFvRByc1bC/xU7Md6m2o5FVpdds1EvK66v+I8mpFY+Gu9O8u
JOhm0pjKjR/RiVlphrEzCXYb7deirD+iOdp+TVnsQOd9oj/ZPqKgV6Lqv5x+
n/dsolipGeXmRIvFYctnFUfBi0b0s2uBa8IRr3d280mNa3WIrf/truf/4c+F
nxi/4q9Dv2zr1Nywz1zTc+FNq0Vv/uLh1MW+L98d29hXg4zr2fQ5sZeyh+fO
nqxGz47Ka1x3wONRUniyB6vQz+p6bT1sBVfr7RSPKjQ8kcg6iO2gwNLqzKhE
DY+obDP2eH9y5hMvUitQp7yXlzv2EqWgoCi7HBHVlywuYou73WraqlOOROOi
Ro9gn1VcXRzwKUPnW8RK12H7XRVKqPyEkP2+sKp4OxI+7A1vCOBDyFTCOTgA
+zuT+kODKEXP9ArmHLFt7XbpNr0qQV6HH4cdwz5tr7Tc6fUexYg9lZ6+SgLf
hMBoRF4hUlyXrNiHXW853mAwXYAmHlC7arE1LkU97zTLR80LKoOp2Nx9Tvci
nuWhEd4xtQjs6gsa9gatuaht0wrhj6127uc/ncdz0I0i12VrbM7m1l0Rntno
8bbO4n+xy7Ve8xrkZqHjMy83aWMTasa9HZKZqKI/4e5B7FUfG7+9HzKQ+6mG
aElsb0+q/qv96ehZrZ3mFmwPR4852qbX6IakgMM67EUb2QrpezSUNrZp8Jct
Ce7m/U9p8y/R/gchE7PY80aPLaStU9HToYD7k9jX9FXlaV3J6G3GYukI9jed
r+zSmknoFW3sYR+2o3pCa1pRAuJy1/3agd3tk3T8zL/xKDRTgdmM3enGNaJ7
+DlyHI24VYfdamPto/vnMyQaej2hErvJqHaHLnsE0pFoN6Vj1+nI0HVGnyB5
rndZJdgPfagoJvgxOujPE/se28+mfyVaPxDxfR3ZVoDtpZNwJHqLD/rkeVgx
D3vCuvb7gbLraPECZSQHO9MqYeJSjAWSTbKT+u0SHsIlVFkTvO2Psf92sB2x
M03JCXQLoq79tuFVKqVT0AvOe/7nkYudo1urZX/MD0JelFPzsYtsufgdPIPA
bDVSpxDb/FiCdb5RKDhZTlKLsa10VWvyb4QBCi3xKMW+aty/pyA8EhIVBVzL
sR1sPe4XZEVD8Vwfew2283Uqs6A5FtZZSu9pxHbzzdcsZL2ARoHZkdbf81WX
MTDxS4S39oeUurFVdW/59wsnQ9Tk0h+D2HT92jyTxBRoYR6KG8euNLcWMy1N
g65ECbMf2Kds804NnH4FNR0tiWx4/2sduW6Y9r0Gba8FD17sRs+kLtPFdOgO
SPm2HVvXd4b7c8A7iPj+12NZbFu1HdveBWWC1vxeugr2pJbTabnN2RCwzZt5
Dlu2OdLSaSgbtMdbBs2wHc6Ver1LywE/r3AHR+zpCwLpcsp5cDrfSvMx9ozl
G4EDeoVwY5F7Yxv2fj6q1r+y76FChtNwHNsuyy/gLmcR/P16+fQv7NEV07WW
nGLQ9hvW2YOfx+7IjTMuIggeScs9D8QWPeq9L+YLArPGHttE7Fcz84rmFnTw
LHBkFGOPR5m7PPinDLYtav+Yxb48+s9kz2Q5rlN3za/ifLit4rJh2rACIi7s
zb+PHReUJsVRUQHbpVKKadi9B0SuyDyvBMe7bD2T2PreU30e2tVwxe2ryQ2c
VxpiCU1b39ZBts7xgCycd9ZXP7HkqPXQ/kJ1vA/bv4SfV82vHhTeNH5fj/O0
3OLWKQeTBrAxf7jXDPvIu/OohL8JtLQFOsVx/lJTfLszlFugMCgXXuO8TmuK
YxQ6tIB98M2Xg9jKPwq/lye1wP0bnh9Ecd4baH0V6RJsBYNXUsv3sJ9+Mz63
Nt4KzdL2xba4PvAfVao/E9UOvvXyR/TcSAgyls74UNcOZAPlXAg2t8fWp7LL
7bDqTl1rwOYoYDfiNu8AtuXrUurXcV4caGaWynSC1/TnRDV3vB8SNjz7Sz+B
5c5dp0xuklDMH63BP9YDWltUxVdx/Tsk++gvD/FemNa8rqbjTUK+5p2NE5q9
4M9c4YnDzgyw6q7I6AXzS2OmqrdxvWSTt/W82Qdl8irS93G9fTpfHzjJNwBv
2biJQ7heKznevmK5eQjEtC8c58X1vyORzahQcQjEfTjeuGFf6/Q9y38Wu8Gk
ahA740jg0dyAIWgfmBYsfECCFF+oONf8EPhfVJ53fojXl5bYkNw8DIk2Hsuc
+P6xPFypQN4jIfXJEC0D32diRNVlVF7gHKht2C8Xhf+PZt2Oh0Uk9IuWWWZi
X89sElCYIaFtNmQo9xk+37c/MXwvjYLKNgmx6hgShrZOPN/19xgIeAo48OBx
Kg34uCymxyGbOmBAoeHvbeI8oczDAKkMxupL7MGmJR9eCQZUfSw8c/gVrm8n
J9eyLzLAZvW/CavXJBxQrvvFWcWA4AKj+fK3JMSKBc6lPp+Ay5tzbGKzcF50
cZBMDdw3tPOoNRaTsPviUplL8hS4I7mWrW0k0IQusW6UTAE9uG1nI/Zf1WUi
tzunYPuyObt3Oz5PCg9sgrinQVSJw26oA59nAapAsv00jDpYDaZ34ee5TOnf
DoWvEJbhpH1lgIS+8EM3tlp8g4XXR96o4Puz5IqrwO3ZGfBzWXPw5RgF2sW1
etJwAVJOZzqmE6MgtI73U4DPIsjasona3huFS6VVX+Vjf8E1SUnLoMZRiOOM
jLmztAo/GUnbV3aPwVDDtTo/IXYiZp22SqTXGEz2SQjGVHAQ+WYnY4PIMbAO
i/zZZMRFzKh7TfynOQ6fWi87rJ9cR+Twm0gsZo2DqmHeHqHn3IS5lzp/5h4G
iPvWPVCW4yGU0xvf0p8xgDlno7h/jJcouVWfVSE6ARlfLlnLhPETF/XURFaf
TMDYI1E4KSFItGrWxOqsZ4KIq+HlA11CROPl7SqT95hgfFdWJC5/I2GsHCvV
+4MJL3m7D6d4byJ0q8zm7thMwlRBXWCYgTBh8Lew/LOBSfhyaOse4e0UwubH
8aunNFjwklPjc8QuCvE0rHP3Fi0WXG52i9gsRSH+FBEImdJmQeeVZs6d+yiE
4ESOe9gZFpQG+wzJHaYQb8cY/n2GLAgdZUTrXKAQH3geeplYsUAxNJf/QQiF
6FRzitzhy4Jpo+EK/jAKESzgKDR5jwU0SUHP0EgKkRn6TCHHnwV/FNswo+Io
xKX99V5qD1iwfnxL9cs3FEKmlyp4JZQF3Yd97lTWUAg7uegNofEseLo+Q1mj
gULIGQrv1E9gwenW3qmGZgqR0Ss7Ip7EgjJrRZP2TgqRm5VoGp/KgtdPGIdG
SArB06OtlPaWBZYmIt+sGPj3TnoE2+L+ePueY2nMSQoR8VkoZG8mC8JLYkRn
ZihEvucn/9c5LNANrGl0W6AQ4VVFnnZ5LNhwfv7e4iKFUK91oMrg/rt8287D
XssUotmj2phZyIL/69+J/+/f/webDjSD
     "]]}, 
   {GrayLevel[0], AbsoluteThickness[1.6], Opacity[1.], 
    Dashing[{Small, Small}], LineBox[CompressedData["
1:eJw12Hk4lN37AHBLJUvIyJI3r6QSFS/S3v2UFqlUshRpIWuyt1jKTqkkQijJ
kqXIki1yxpJobFMGoRo989j3pSTxPXNdv99fc32umevMOfdzzn3u+1lt4WRg
xcfDwyPBy8PD/bzZe2xiYYFGP3VKvqEmiwL3JJnpzjka/ajT+g2rsB3MyV9F
v2l08e7CGLdXFJz9fOOv0ySN3rv+xiuFlxTsQslL2T00egFz9I1XOgWz0b/l
6Q00+iyIHtiSTMGNg6lHfONpdLER5F34GI+fOpfCs5VGP2nVu2oigAInwlpT
1lyCztes8G7GhIJcAWfHpIfL6e7Tx8d11CnwuNtgteGjOD06LbUwQ4iC0HaG
SzgpRm+Kr/W3JzmQM7HL5fVxUXqbwicFPToHvtWsUZ6PFaGLeEwcHYjngKxk
nonukBD9o+JQ2owHB36U+LLdzATpetZlz0bMOJAv+16hKV2A7pNrObdxNwck
Ph1+K0xbQne/TXPaosiBm/zX6nWCFtFpmwUvuwhyYGxEOvoli4+ekqX2yHOM
hHGN2eKpfbz0+XPOl3g7SZi+mLKu858F5Leoorn8PQkKJ5Lrq6r+oCchn53H
80iwGVVc65Qyg5Q0NfccSiahnC9syGPvNDLVT68/84iE5tyriiytaSRSn6S8
DvvHBfPT6srTyC+ZmTQRScJitLG6R3QaCRk0j9/FPurFiD/VNYUEN16ZRREk
dE4uPbLp+hRSrZ8v3PSQhBlOQAb71STq+fQf598wEjQ+eFgfkplAPE3m+87f
JkFSadXKR0IT6FHl7SA17J++9Ab23Dhy0HQaWggh4e0OgS2e3ePoT4Pr2ufY
+7If8WdlYvu47qeCSTgV9TpRYvc4Eh3ZvdU9iAR3S6rj68Ux9I+dyq9X/iQY
02+HqRiOIbPZ6nw/7G2rNu67fnAMRfjsfGSMPdfqmiGuOoZSdtPpPNiCUTxj
wX2jKJLQqTX2I0HFUlvFYNkoIlz5IgR9Sbi88Dyhz3gYLeP9LBV6kwS6uts7
3l3DqFto9eJL2JIW+7tWrh5Glr1yUnuwy6t7ZI8NDqHjp+USJ7xJkAhVjcr1
GUI62SaG5tjFkgV3PdMH0dqTN/Zs9yJhiUrtDZHZflTfVikv7EGCmVlszNrv
/egOU+1S/w0Scu7ZF+6p7kc1Khb1H7BNR0WmnMP6UXKH7OIg7Kw3J51Yiv3o
8ap+aV5sQ+i0SjjSh4zWpFQtXCMhyXDEQP1pD5KXP7pN+ioJvndPhUgH9qCb
2bub/riTcK6yuHTevgfVkoGBbGxZ9QClhm096JmOlF4mdriwzE+7FgoxKYO9
gH2rcm9ssjCFxokktqMbno961HcpTxJZ1I1SHBccb5tZ2vwFEhkaB+s2YEsl
nNelDpGoN9WvrgCbKaySm7+CRD566etCsHV7y/1P5P5AXsUVx1SxtRP61ob2
dSP+yoDjHs44fiK7HP4as9FCkJzSRic8nwSZJx92stEI60KmFLbof9OMhwps
FP3EyZAXW+rVWZOjLd9Ro+0grc2RhKXE3tans9+QVL0tEYg9ZCPUQhz6iran
fjtOXSGh716VJkv8K9K2HJf4hE3lekfadXSh4bSW3+XY3/6MGERc6UIrHUU1
Y7GbH3xmkpGd6Im56anj2G+KnjQFs78g3pJXRyod8PPqMlKTy/yCuhbNHMnF
zuIVe/Da7Qsakl/pnIj94oiffvuSL2idFmeND/bj71YNGza1o7Cp2O17sL0F
1Bj1Hq3oXu2XVVWXSdAxqaiRoH1GJ++NM3rtSTAISTqpw/6EyjM2y3VhXygK
6HLL+oSuxeXdacb2lj440XLoE3JiPaguwS5o+7gqxpuJOFmpufex9XPS+7Xr
m5DdFwe7ndj24pcXYqybUOU69az/sEOcN634zdOEtvjtFle25+73PKJ0SyNa
Ib1VawW2Rm5pDDyrR+dLMifH7HC88xoP6LrWoWnPkhPZ2BoSD80yROrQAUWN
Oy+wj7uechFKq0VpN36xE7Bva7Q/qe/8gCxrbEceYM/mdU+eOFCDyhv7fd24
49FSBPO+v0fMTka+A7amm/W/NM/3SCjnz2JrbAfNQT1WdjV6u/nA0jPY3/Kn
np+RqULG/f6BBHc8WlHR27xKJPq4NXcHtrS7R4PcsUokyeMxr4V9Qmt+5qtf
Beqyy5zegB1oJ5ZY3YrQYECl2QrsdxseMYKFEaplhwWIY//sl/mlS5SjzVWZ
H4Wxbe0V9RsyypC7G7OQD/vo5S1zLO8SVNHVtWTClgThvmWcqIJiJCyut2sE
++OlHobRSBFyyml6MICtey4mnnW+EJl4Kz0ksQU6nQKiHhcgm9rJPWzsGhPd
y0bMNyitslPoK/b+k793sPblo6a56blWbP5GpmKUVx5in1Ze04JdqZcpZPQm
F3nGu9kwsYn9Zh0ta3NQ9BIjvXrseT+bwA3vshHn4GBfHfZNLxnDjM1Z6MTT
uNQP2J6OnpPpyzPR8sL9HlXYMzaqVcoB6Yh5F8IrsK9d7IpIn3qBAhNOvUfY
U6b3LZStU5HvT1+ZcmxXwz0a6W3JKCL+w50y7LFjo7zKh5PQzKP1sqXYjocS
mWlvE5FVf2JNCXa7X9K+46cT0EKCZkQxNst90Q/9nfHIsvS7VxE208baT1/+
Mc4/qQGF2A2mtQr6vFFIe1dgRgF23TEV+jHOQySf4T38BvuunwyKC7uPqu6H
Hec60Kbrb6xhCOIfLmnKx/Y+lrgrdqUfUq+bv8J1n3XtT/WKq4imZK7CdY5V
Yt+5OAtEzbcs4rpMkHAJ1z4MhqbWf/Oww+yJ1WlbnCBQe7kk93tjOxkaS9Qb
hCNZulzn69fqXd4bCFOO+fFcv7VdJOLgFQrvajNFuPO5uDfRutA0HEwSSuO5
ttLf86HweiSoDlO63PXYmXWtL3oUDRJ5GyS563Ww9bxdlBsLZv3Bf7l2virT
X9T4BD6E/V3EjZe7f+Hh4sFncP/pfRVuPMsOqRidDXwOJuJbHd9i79H3COqS
SIb93b+buPGnG9YWnH2eApRg6/F32NUXraXMy9Pg04GODDr2QduCg1+PZkDQ
Yb7ASuxax0XXzTsz4V2Qjnc1dr1XUpv5TBYE+S//UIut7z8u8C34NcirJcgy
sG33K/zzOjQHjgzphDZgD+g5HVWTzQN7+473n7BVG6MvObHzYDGNEc7iru9k
uffrtHzwj2/xaMceMVmWpaZdAI4rNF58wx6/9HKZ+qliuCK2wnYIe7OwjN5p
1RKgMw5cG8O2zw0M9uV/C/c7utOmsDl/zRea80vhV4TZ1b/c/RUtPu4iiWBv
mUEJ9/yu2H1zU9wQgoFznT+45ztjfErrogUd5EIa1eSwe2IuutzZUQEak5Oa
67AvcHYMfBmohPSvW6nd2Le2uiwdMa4CXaPlKvuxn4amreOrqoJZQ8MIPewO
dUlLlfhqcD0v1WCCbXhzuNPzSA2ciAse5OYzXanEBrlXdfD+1xQjD9varnVQ
TeYj5LYYHirFDioTEdof+BE0suR6qrArLTwOOpxlwLHIr/dZ2LteG6AykQao
+LIxeBZbJsW/PVu7GVx462WP4Hyc1vC0t9ihGWoYAQwjbO1fxT8rk5phqc6z
xAvYRnqjkm2iTFDQ4ym4hh0xZnZyoYcJ4SKXglOwRXZv+Xg85jM4unsyluD7
JtRMOftd3Wc48MWHJYEt4CkXoTr3GUovnpqXx+Yr4jUVuNgCxVOWr7Ziz6g3
9persEA+VcnTHpujZCO4ubwVRM1HOlnYFjqmw/FjrRDvX/KJxP5+8RhTcE0b
VFH6fePYHQmasVRIG2ibtDmJ4vuvWYZnw9OT7ZBmbTKmi10qEqsrQn0Bg1Ot
hVXY21TvbfSU7oDCYKW4z9iFh33E+w53gPytbU9I7v0bbNVeld0B1sE5c/z4
fn7Bo2HrdaMT7DzbNx/Ejpj6GDIg/BX+makwacbe4njL8pIsG8S2Z5X8wfVB
y3Me02ItNhTpdq5ajusJV5b/CZETbMiyVXyxDjt7V8juN8FsSJ36rWiAvU44
XHrRFBt+NdAbMrFl0p8zkhu7QdYFei1w/TLXXa1JBpDgRVqtG8H1TdyKQypb
n+F7TbhMZKkrXs/hOoW7b/E+i14prYh9NadhmeY4CSn3RmKMsUdutfb6n+OA
UVn34QpstlxfvOJ2Cui5zo5Pcf1VbSS8yGKkB0RUyAJnXN99Ws6voy3YC04v
C+6HYX9vmPUTUuqFvXlqt19hzx4YWMg70wtJVdJUH7a6dt0f/ve98HwydY8l
rhefSIVMpsb3gcJSZedz13G+aeMj+3UHoOujQK0jrk/XnJmtcEkehmTUq/gL
17vpYucGr5cNQ+9jDQG5WyRsrKmQvMUaBp8fnoKAra15xyZUYAQGZXltQ7B1
l8ksS748AiEE856sD84HFVtOt2iOwsb3ve46uN7ufLTtupzFGEQHCb3NwvX5
2r9uy25NjMMqvc2jnbgfeKxinyLGMwGCAaozQrh/EDp9YefzZRMQJaittAN7
JO+oXbXyBOztdKQeYxfarn0vdH4CDlsbiJy+g/NdS6t3DGMCulWmB7pC8Xl8
uX0oJ2US+DcpcHhwv5J+ZuEjaTwNsiVKIbm4HxJbLNQa7DcDD3OgJCkJ18vl
70c1nvyByPGMJQq4v3rKHx3nMzsP9A2hxZPV+PkwXOsCxXiJqJjqxZfacT7s
VBKNq+Ijlp8d3e05iv8vMvp3g+kiYp+ZHX/PEg60Mi84LBlYTKjfht7Ifzmw
x7hgvVi8AKGuVDG8cxcHpP3r7mirCRJpAtd6C09zoH/SRmszJUR4jPqxHXB/
mT10zlolUoQwCzHNP4v7T+reCjigJErYMUNWxZVxQNLN+IJ6mxhxw9XR6uQP
Dpj5qko+LRQnUiqcB0UEKHgh1L4z5eZywtWmGjltpGC4qC4k0kiCuG278MPT
mIKhbXLrJf6lEQO6X+8I++Df8+t+i1KkETsOS/hVYV9odI+SXUcjLjlWhnv5
UsCybORfvYlGWF7x+T3oR0F5mB9bbSeNYP7sGG0IpCCc0xt7zIRG6IjfvRwd
SoFW+BuROw9oRITvVs/t0RSMmHZXiUTSCKl9hdemsNPXinqFR9MIRtrSu69j
KFhVatMf85RGxGjR/qyNpWBJz8qaFy9phPmUygztCQXtO/18qj/QiCta6OLU
cwoilmRr6zJoBGH6pz0niYKjzI5hRiON2C9RaHMlmYIKa62zn1k0Ypz1kNGT
QkHmw95tP0gaMV1z9FVHGgWXzkqOWfXSCPdnvd9i0in4d/3etP4BvJ5NrcpG
GRQ8KotbMT5OI6KHH/M1Z1KgH/Kh3n2aRkSaW0Tcf0nBUoOpgJkZbB777Ude
UVD5z+qd3nM0otQt89fSLAr+730I8f/vQ/4HXGHnqg==
     "]]}, 
   {GrayLevel[0.5], AbsoluteThickness[1.6], Opacity[1.], 
    LineBox[CompressedData["
1:eJw12HVUFG37B3BCpUFYQDAeFUEFAx4JeUW9xqKUBoMSUEpQRDEIERRB0ccH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     "]]}, 
   {GrayLevel[0.5], AbsoluteThickness[1.6], Opacity[1.], 
    Dashing[{Small, Small}], LineBox[CompressedData["
1:eJw12Hc0lu//AHBRKTuPpFBSSlqy2t43lcgooxJSFBJFpUFGRpR82shMKFL2
zOh67L039+N5nuy9I/N7Oef3++s+r3Puc93vc433+33d201tdMxYWVhY+Fex
sKw8nXo1J5aXKdSYKfc9j/YwwS5caLp9gULd801M47MkE6yvds6k/6NQRQ7u
9C7ZzQSj+ieLNpMUao7aXX3hXUw4gSLWMXoo1LHFB4p54kyY8/u3lVpJobYf
uCO7UYQJT1S+qj8LolArh3e0VfPg8b8uRLIcplC10Dz90xQDbAhz2c1X+any
qRxuqjkMSGS3vRv+bgNV+WT9hnevGGD/qtJsTxkfNTTF3izeiAHeLeX33nby
UtWD/hj/3cuAhIkT9+LP81BnBgYuvGRhQEfRDsmlAC6qp7n+Y5coOmwWSLqs
OsRBvaO7gzypR4c/v54xHhiup2o9tF1s4KBD8uZCsepodqpadk7kCOoA/jq1
TE7KWmrH+aUyB+cOcGJ7VHHq+WpqS/XynI9yB4yNbPL70chK3bi0cbP22g4Y
l5nLmFJeRR1oLnj/tY4G0yaRu9pFllFcY4Ft6GcaiF2IqMjPn0dWsQ3dn+7T
wGJUXMImcha9k4tXkNKkwW/W10P2StOoO3n/sTd7aFCT+FC8UW4a3fy0VkoA
+8/1q/rSktMoTSnYNECSBmvQvoIenmn0aG5VXORuGmg8LQ/SJacQn2t97G8J
GrRPrlPf/3gK3bKw1WERp8Fsl/t3xs9JdHbysULmFhrIFNubnxWaQHO7g0PX
cdNAYKfolo8cE4gr9fIafy4a/H1GrWQsjKOvfdRcCezMY+zyDsxx5P0+7Php
Thoox31ki40ZR2Y9SbLP19NA1zc+jP/kOLKX5FPYtJYGdje622gmY0jxCNP7
6TIJl6gvXkvpjSE/vUvfBbCPiO5Tfqwyhr6XB4jGLZGw0HT/O9/eMSQQ8Yb9
zyIJ631Zxjz7RtFwsjZTc4EEqRsKUjrco4ihxRor/48Eq+UvoX2XhtFbptOP
M5MkUKUf5Kw6MYz6r6rKDE6QIGB6mtyyfRgpB3ZxvsP+XdCzWXNwCKm88k2n
jZPA773XN9FlCJ3+MTrmMEZChkDqK4foQTQuKj9UMEzCWqmSJ1xz/WiWMOLw
7yPB0DDAX4Lejzx+dQypYCf43E5TLOhHzlLq4jO9JBiMck3Zvu5H0sVdz/Wx
Y1O0bRrF+9ET+wPS23pI0IN2s1D1PqQbmLohu5OEcL0RHemQHsRrfIRbjk7C
s1e6Xps8epDBz/h/Ex0kGOdlZC3d7kFTVqYHkrA3S7vvrDzSgyYPO9oewn7L
KfTXsqEbXUh4fVmWRoJznlJABGc3uhERmHi6Hccj7UsXdOhEAZI+n0Ka8Xxb
zFGWrneiTdKG/5lhC4ZeU+0+24l+6NmV7ceu5ZRKTN7YiRYiPEVREwmqvb/d
LiT+Qa/ZDu/ubiRBIbRPwruPie5IiZcqNuD54zphvXiJgeQt6WqStTieUKHg
4uMMFGGVfWm6hgSeQ9Pl78QYiFUgPCMPW/Cn0WWNBjpi3/byqTH2OkKpKWSu
A43eqVsMqCZhyIKjgThLQy5diVNiVST0+eTLNvLREHWPps5kJQndiY4fLNtI
tIs2s7oIu2N+ROf9HRI5SjhZWmPXvKmv7fzQjiiyOgdzKkhISQ+u9mS0om0P
n8bdLcfrRV48KBzTimhZx6+qYMeu4n0T/6AVmdhtMNmK/U3dVatlbSsaCVuy
qC4j4RPdrHLP/hbU9qL/vjy2I/vB8gr7JvRHWMNpQykJpy7nFvFT6hFvma35
+mISdLzCtU8x6lDqVkbscBEJ19PdyQexdcjE1h3qsB03qUw0nK1DTLq5UjB2
anOZqL9jLRKJ+IZksbUSovsVKqpR0RP5b7aFJNzms1r2N69GYrcW3l7B9rLd
v/EfSzXKNp8rVC5c2e9JRJZ8FTJVDuYRxJZJzPKHzxVITNJxC7UAz3dS1RnV
+6Xo0OMaEXFsGf53ht+5SpE3U/gHL/b5+7r3OKJK0Ex7mPtiPgkvZFqCK9qL
0UNufUob9lwSc/LCmSLEvsUl1g9bkBK5PoleiDiogf95Yss+MN9GcShEh1nG
0x9hW8sOnmuMK0CGpZqDl7E7kqe+XBHKR1rp5RWiK+NR0tMzk/LQJiu0xIu9
yc6+UlgzD82FjjiwYl+QW5qlueYi9dFl7b48EjwsecMKmhAyHBpzSMfO2fOx
3JMTIaFr+Us/sP/2C82oEr9RGaWuIgz71m1xrcrv2eh0QOTZV9gaVvILjY6/
UPgFsYwb2Jx93F2+qRlo3kQ2ywC77GZP+cWRdGR6ImyNDraqsX9Q47U0lODj
ZauEzd5u4+77KRXZb2d9dxS76LKq1cXaFMSX0zR7CPu09r9jjcrJKJl4HboD
m62qVtz3aRJ6dOoeKYKddy6G42JKIrJ3izMRxCZOG7Y1SCSgv12HlTmwl1wt
PPbkxCHWbR4hq7GdngrpfT8Qi2zypIjlXBIc7jpMRm+IQa3WXobT2LMWe/Ml
3aORkufJhjHsRybk++ipb6hjv9bHIewpg/9MJc2/ogCrX0F92Pf1FGWimyNQ
s4rLQBf2mOboKkm1cPSo6PMzJvbds2G1UZlhqH5si3EHdotruPJ5/VBELR9z
a8dutFv9R+t4EHpjtH20BbvWwtxVa+snxB39M7wJu9KgRExrlS9yTXof0oBd
qilF1ex6h3641NPrsF+5CqHA1/+hSn4by1psDwtyMUDPCwXfNTtWg+2oGXYi
YIsr0vBN06nG7jMv+Sud+xC9eWGaVIWdYBbWZxxoinzULK+sOHs9ce+tghoM
tpSdXfHr28T2KHkbqFDwclrxJUshSiOPI5Sbhs6tOFmr5JyVkgcsG/KhlfEz
b63msn7qDfNitLKV75sohZmnGbyFivjVW1fiNdNSLE57/AHm13hl1GNbGpK7
0z/6wSuxm4GN2Na3HF6kJwbA0nxQfjO27UOh/vSqYND8eECuDdvOLU0tY/Az
DHYJD5Er8Z6Vumjk8QWq+m4M0rEVteyfk/wRcC1wrUwnNlWvJNXoSyS4T7JR
e7ALTMwFr/6Ogg+uPEkj2Cq3UlVoGt8hJUpYcBK75O7qx1fbY6DlsnvuDHbF
0/Dmq7Ox0CpjOrIK7x8tt3H2Ds94KDnXasO+ch5Oi4nEeydAS1HMEW7sgXM2
Ggc3J0E+MgrbjL23yu+mDSMJPCVOghi2tfZvx/ioZDiR+1hiN/bIZe7Ygwqp
8NF8vlgee/zmD25p3QyIYhwzu4R9gFPonP7eX+CU84D1OvbtRA/PZ2yZIBj+
ddISu2vx6nJNchakSE3VOmO3+PGN3xNAIBlz1Pkn9saTTvsDhxAkHTuSlYH9
fXxKzsSUCs/5DmoUYvf4m9x7eSwXRETX3KZjX+86NtA6kAcKL8/7bsL5wvnw
vXUjl/JBSYj7/i7sEO+oXaz5+bA8nxsuj90mLXBDKqgAfI5vYLmIrec03O6g
XgReJUox/tiqgmGVwj9L4fvusux9OB+aWzYNHhQqg/GqwRYC+3k2F8dpjzIQ
vsaqdhE7z9RexdqoHGqec0u4YJ+I10HZXJVANPlVNGELRbq1xCnUgOfdc62+
OB9HVYb0ZljXgD9bpFw8tsJMxt+88BrQNRrtLMG+eG5UoJmnFjY/MlBcxH4/
Zqi93FMLCyNP/1jiesB1Ur7svH89aCen9erg+uJtKBmXU1oP5eob7Wyw2R2E
3+9dqIdZlldqPtis6asM2E0awKszs7oIe1a6qv+3VCOQ+rvUoASvx06L9Qd+
NwFf7OzoSVy/TE8ZDAeNNUFwXyz3NWy6iWbt+h3NEP/ikd0z7LZQ2YBur2Zo
mSJEC7BrhFj2hGi3gJhucrsWrodZXAGqXN2tMMlSz3kf188je332OWxqg20H
Pmf6Y6epufD1qbVB5hOHpJyV+utp1pIf1wYkcdWJA9fnbywyt54+aQfnx+Uu
Udjvp8q8BnBfGe7AfngU13P5u843bm5mgBlfiXUq7hcavrAYZMgxAFWF7evD
vt/odoHrAgMuSIGyMO4/4k54nUzxZEBRT9ldN+xdnG83rcb3iswXGyr16vD6
RH8pj6hiAvPheMh63L8sMAtkO907ocjG7b9k3P8EbjwrdfhzJ0wtia4ZX+mX
1ErFXmV2gttGm7oDLSQ8TKjklh3vhDthB+/+wB5xbup1M+4ClUdbYqJbSWAI
9wWJH+2G/bmCssm4/yq4yLnadKQH0D7H5+sYJNRtYDulsL4XYlveXj+PTa+c
c+XY2QvnIg+89sOeOzOwnHSlFw5tZWNKMEmQViidZyvshRGOpZuqf0gIFvSa
/BrUB+XJP7uDu3C+aWbt7FcdgKFVGoXu/STsuDKXey9iGD6nzjSqTpEQzWs8
+Dh7GM4/+bcjFHtfUa6Ac+MwNPB9+TWJrSD70sKbfQTchelZn6fxeeAW4o6w
GoEZGpvI/F+cD3Ll9RtkR8HujP45hPvt9o9HHgubjoHGM00DJ9y/Syw+4Hae
GAf2TyZba/C6fZK6HcnLMgHPe19zEPi+wKF//fgX7gmwFyo+l4A9kqRhWSA5
Aa5DusXv8H0j7ZZEIce1CUgoy03Q56WBSkOTo3/5BAzXLp36y08D8x9HhxIi
J8ErQvumLb6vRF9ZLuu8NA3qH4bUr0vRgHcNR5On6yyIGqc9+qJOA+PfhaMy
wfNQYlLDEWlLgxA2v0CXuSW4dlYhJD2EBozy+6UevKsI2+pImasVNBho38kT
mM9KkKZSPr1sHWD+we9fpcFqgufYiIzFiQ5oqr1uvXZgDbGmzaNty5MOULyU
ups3iJ2oHXOOi8zpgE1upS8VDq4n5lpTGuZZ6dA/aSF3oJuD2MlWkdCrQ4e4
IWNzqQ9chGGXl/OOb3To9tkIZ3byEJoxiSH/Zugg8ODSdelmXsKMM3hvoBQD
DJ/tFQhJ4yOcPsmvO6TPgG8cLccjnTYQM1NZKSV4Xw+nl3p9uMhP+H3wNLHM
YsDQEeHd/NsoRGUkp4XVCH6fTbXDV5xCWNzsBt1RBlyvsvPdvItCNBYQJ46P
MaDxRhXb9v0UouSh5WfOCQb8fu3KOHicQtR9XeSJm2bA267eAM3LFEKkb/Wb
fwsMkHubwvXyDYXwa6KPxXAyYcSAmc/1gUIkl0dK+3MxIVqC5+lbPwrBvU77
gzs3E0SzLPr9QyiEy3f1XCNeJqzt2VL07QeF8HEDxEdhQstxV5eCYgqRqF+h
6LKFCe/XximollMIRbuUmDvCTNCobRsur6IQCvZyR41EmJBrLmdU30ghouX6
co5uZULMu94jfzopRE/9O7O/25lw00hgzKyXQjhE/ezuFmfCtt1KUf0DFAJJ
Hn7RuIMJH7MDN46P4/jnPOVSJZig5VVcYTdNIfyllBW/7mLCOp0p99lZCiFZ
rH/bdzcT8kS2H3dcoBC62YUZzyWZ8H//Q4j//x/yPyBoEW4=
     "]]}},
  AspectRatio->NCache[GoldenRatio^(-1), 0.6180339887498948],
  Axes->{True, True},
  AxesLabel->{None, None},
  AxesOrigin->{0, 0.44},
  DisplayFunction->Identity,
  Frame->{{False, False}, {False, False}},
  FrameLabel->{{None, None}, {None, None}},
  FrameTicks->{{Automatic, Automatic}, {Automatic, Automatic}},
  GridLines->{None, None},
  GridLinesStyle->Directive[
    GrayLevel[0.5, 0.4]],
  Method->{"DefaultBoundaryStyle" -> Automatic, "ScalingFunctions" -> None},
  PlotRange->{{-5, 5}, {0.44932896624540203`, 0.8665353164685087}},
  PlotRangeClipping->True,
  PlotRangePadding->{{
     Scaled[0.02], 
     Scaled[0.02]}, {
     Scaled[0.05], 
     Scaled[0.05]}},
  Ticks->{Automatic, Automatic}]], "Output",
 CellChangeTimes->{{3.9350532954336104`*^9, 3.935053336568596*^9}, {
   3.935053392703642*^9, 3.9350533978824463`*^9}, {3.935053433554954*^9, 
   3.935053442685604*^9}, {3.935053749891444*^9, 3.9350538187903295`*^9}, 
   3.9350538905742464`*^9, 3.935053989153604*^9, 3.935054148041599*^9, {
   3.9350541793445883`*^9, 3.935054214246578*^9}, {3.9350542481614013`*^9, 
   3.9350542567439766`*^9}, {3.935054975661189*^9, 3.9350549972248144`*^9}, {
   3.9350554334431286`*^9, 3.935055456281151*^9}, {3.935055496990272*^9, 
   3.935055505220122*^9}, 3.9350556369820414`*^9, {3.935055694175803*^9, 
   3.9350557164071407`*^9}, {3.9350557589781375`*^9, 3.93505576503891*^9}, 
   3.9350562424798484`*^9, {3.9350564448078814`*^9, 3.935056461282383*^9}, 
   3.9350565434148664`*^9, {3.9350566062931137`*^9, 3.9350566207797604`*^9}, {
   3.935056683552517*^9, 3.9350566909591446`*^9}, 3.9350578188731704`*^9, {
   3.9350590827099843`*^9, 3.935059095322034*^9}, 3.9350733889658165`*^9, 
   3.935073480341716*^9, {3.935073518991708*^9, 3.935073556241791*^9}, {
   3.9350737391524267`*^9, 3.935073763957716*^9}, {3.9350739250714655`*^9, 
   3.935073934374812*^9}, {3.9350742233072853`*^9, 3.9350742364440274`*^9}, {
   3.935074306561023*^9, 3.93507433354261*^9}, 3.9350752839575434`*^9, {
   3.9351388955571156`*^9, 3.935138910620819*^9}, 3.935139065673601*^9, 
   3.936346591899508*^9, 3.9363466868704214`*^9, 3.9392898839668965`*^9, {
   3.939289942719079*^9, 3.9392899587599015`*^9}, {3.9392900002244654`*^9, 
   3.939290019614112*^9}, {3.9392900654757204`*^9, 3.9392900796587324`*^9}, 
   3.939290127115881*^9, {3.9392901640461135`*^9, 3.9392902158255796`*^9}, {
   3.9392902971599813`*^9, 3.939290367391388*^9}, 3.9392904702855587`*^9, 
   3.939290527670192*^9, 3.939290585850482*^9, 3.9392907134857264`*^9, 
   3.9392907471222334`*^9, {3.9392908955100884`*^9, 3.9392909326750274`*^9}, 
   3.9392910221865816`*^9, 3.9392911272331705`*^9, {3.939291276639099*^9, 
   3.9392912819288454`*^9}, 3.9392913169595046`*^9, 3.9392913484777365`*^9, 
   3.9392932550283976`*^9, {3.93935878640775*^9, 3.9393587947404494`*^9}, 
   3.939358872027229*^9, {3.9393609628189354`*^9, 3.939360987421122*^9}, 
   3.939361063212126*^9, 3.9393612998950167`*^9, 3.9393614456516266`*^9, 
   3.939366154664069*^9, {3.947326712532428*^9, 3.9473267228812838`*^9}, {
   3.9473268247361436`*^9, 3.947326960336603*^9}, {3.9473270412759104`*^9, 
   3.947327068298018*^9}, 3.9473271306734257`*^9, {3.9473272114448347`*^9, 
   3.9473272715660205`*^9}, 3.9569803796318583`*^9, 3.956980566521438*^9, 
   3.9569806867874775`*^9, 3.960622900988296*^9, 3.9606241853934565`*^9, 
   3.988801249380418*^9}],

Cell[BoxData["\<\"Component of selection gradient on prey \"\>"], "Output",
 CellChangeTimes->{{3.9350532954336104`*^9, 3.935053336568596*^9}, {
   3.935053392703642*^9, 3.9350533978824463`*^9}, {3.935053433554954*^9, 
   3.935053442685604*^9}, {3.935053749891444*^9, 3.9350538187903295`*^9}, 
   3.9350538905742464`*^9, 3.935053989153604*^9, 3.935054148041599*^9, {
   3.9350541793445883`*^9, 3.935054214246578*^9}, {3.9350542481614013`*^9, 
   3.9350542567439766`*^9}, {3.935054975661189*^9, 3.9350549972248144`*^9}, {
   3.9350554334431286`*^9, 3.935055456281151*^9}, {3.935055496990272*^9, 
   3.935055505220122*^9}, 3.9350556369820414`*^9, {3.935055694175803*^9, 
   3.9350557164071407`*^9}, {3.9350557589781375`*^9, 3.93505576503891*^9}, 
   3.9350562424798484`*^9, {3.9350564448078814`*^9, 3.935056461282383*^9}, 
   3.9350565434148664`*^9, {3.9350566062931137`*^9, 3.9350566207797604`*^9}, {
   3.935056683552517*^9, 3.9350566909591446`*^9}, 3.9350578188731704`*^9, {
   3.9350590827099843`*^9, 3.935059095322034*^9}, 3.9350733889658165`*^9, 
   3.935073480341716*^9, {3.935073518991708*^9, 3.935073556241791*^9}, {
   3.9350737391524267`*^9, 3.935073763957716*^9}, {3.9350739250714655`*^9, 
   3.935073934374812*^9}, {3.9350742233072853`*^9, 3.9350742364440274`*^9}, {
   3.935074306561023*^9, 3.93507433354261*^9}, 3.9350752839575434`*^9, {
   3.9351388955571156`*^9, 3.935138910620819*^9}, 3.935139065673601*^9, 
   3.936346591899508*^9, 3.9363466868704214`*^9, 3.9392898839668965`*^9, {
   3.939289942719079*^9, 3.9392899587599015`*^9}, {3.9392900002244654`*^9, 
   3.939290019614112*^9}, {3.9392900654757204`*^9, 3.9392900796587324`*^9}, 
   3.939290127115881*^9, {3.9392901640461135`*^9, 3.9392902158255796`*^9}, {
   3.9392902971599813`*^9, 3.939290367391388*^9}, 3.9392904702855587`*^9, 
   3.939290527670192*^9, 3.939290585850482*^9, 3.9392907134857264`*^9, 
   3.9392907471222334`*^9, {3.9392908955100884`*^9, 3.9392909326750274`*^9}, 
   3.9392910221865816`*^9, 3.9392911272331705`*^9, {3.939291276639099*^9, 
   3.9392912819288454`*^9}, 3.9392913169595046`*^9, 3.9392913484777365`*^9, 
   3.9392932550283976`*^9, {3.93935878640775*^9, 3.9393587947404494`*^9}, 
   3.939358872027229*^9, {3.9393609628189354`*^9, 3.939360987421122*^9}, 
   3.939361063212126*^9, 3.9393612998950167`*^9, 3.9393614456516266`*^9, 
   3.939366154664069*^9, {3.947326712532428*^9, 3.9473267228812838`*^9}, {
   3.9473268247361436`*^9, 3.947326960336603*^9}, {3.9473270412759104`*^9, 
   3.947327068298018*^9}, 3.9473271306734257`*^9, {3.9473272114448347`*^9, 
   3.9473272715660205`*^9}, 3.9569803796318583`*^9, 3.956980566521438*^9, 
   3.9569806867874775`*^9, 3.960622900988296*^9, 3.9606241853934565`*^9, 
   3.9888012493852262`*^9}],

Cell[BoxData[
 RowBox[{
  SuperscriptBox["\[ExponentialE]", 
   RowBox[{
    RowBox[{"-", 
     FractionBox["1", "2"]}], " ", 
    SuperscriptBox[
     RowBox[{"(", 
      RowBox[{"x", "-", "y"}], ")"}], "2"], " ", "\[Gamma]"}]], " ", "M", " ",
   "p", " ", 
  RowBox[{"(", 
   RowBox[{"x", "-", "y"}], ")"}], " ", "\[Gamma]"}]], "Output",
 CellChangeTimes->{{3.9350532954336104`*^9, 3.935053336568596*^9}, {
   3.935053392703642*^9, 3.9350533978824463`*^9}, {3.935053433554954*^9, 
   3.935053442685604*^9}, {3.935053749891444*^9, 3.9350538187903295`*^9}, 
   3.9350538905742464`*^9, 3.935053989153604*^9, 3.935054148041599*^9, {
   3.9350541793445883`*^9, 3.935054214246578*^9}, {3.9350542481614013`*^9, 
   3.9350542567439766`*^9}, {3.935054975661189*^9, 3.9350549972248144`*^9}, {
   3.9350554334431286`*^9, 3.935055456281151*^9}, {3.935055496990272*^9, 
   3.935055505220122*^9}, 3.9350556369820414`*^9, {3.935055694175803*^9, 
   3.9350557164071407`*^9}, {3.9350557589781375`*^9, 3.93505576503891*^9}, 
   3.9350562424798484`*^9, {3.9350564448078814`*^9, 3.935056461282383*^9}, 
   3.9350565434148664`*^9, {3.9350566062931137`*^9, 3.9350566207797604`*^9}, {
   3.935056683552517*^9, 3.9350566909591446`*^9}, 3.9350578188731704`*^9, {
   3.9350590827099843`*^9, 3.935059095322034*^9}, 3.9350733889658165`*^9, 
   3.935073480341716*^9, {3.935073518991708*^9, 3.935073556241791*^9}, {
   3.9350737391524267`*^9, 3.935073763957716*^9}, {3.9350739250714655`*^9, 
   3.935073934374812*^9}, {3.9350742233072853`*^9, 3.9350742364440274`*^9}, {
   3.935074306561023*^9, 3.93507433354261*^9}, 3.9350752839575434`*^9, {
   3.9351388955571156`*^9, 3.935138910620819*^9}, 3.935139065673601*^9, 
   3.936346591899508*^9, 3.9363466868704214`*^9, 3.9392898839668965`*^9, {
   3.939289942719079*^9, 3.9392899587599015`*^9}, {3.9392900002244654`*^9, 
   3.939290019614112*^9}, {3.9392900654757204`*^9, 3.9392900796587324`*^9}, 
   3.939290127115881*^9, {3.9392901640461135`*^9, 3.9392902158255796`*^9}, {
   3.9392902971599813`*^9, 3.939290367391388*^9}, 3.9392904702855587`*^9, 
   3.939290527670192*^9, 3.939290585850482*^9, 3.9392907134857264`*^9, 
   3.9392907471222334`*^9, {3.9392908955100884`*^9, 3.9392909326750274`*^9}, 
   3.9392910221865816`*^9, 3.9392911272331705`*^9, {3.939291276639099*^9, 
   3.9392912819288454`*^9}, 3.9392913169595046`*^9, 3.9392913484777365`*^9, 
   3.9392932550283976`*^9, {3.93935878640775*^9, 3.9393587947404494`*^9}, 
   3.939358872027229*^9, {3.9393609628189354`*^9, 3.939360987421122*^9}, 
   3.939361063212126*^9, 3.9393612998950167`*^9, 3.9393614456516266`*^9, 
   3.939366154664069*^9, {3.947326712532428*^9, 3.9473267228812838`*^9}, {
   3.9473268247361436`*^9, 3.947326960336603*^9}, {3.9473270412759104`*^9, 
   3.947327068298018*^9}, 3.9473271306734257`*^9, {3.9473272114448347`*^9, 
   3.9473272715660205`*^9}, 3.9569803796318583`*^9, 3.956980566521438*^9, 
   3.9569806867874775`*^9, 3.960622900988296*^9, 3.9606241853934565`*^9, 
   3.988801249389269*^9}],

Cell[BoxData[
 InterpretationBox[
  RowBox[{"\<\"Similar to G&K2006 with \[Gamma]x = \"\>", "\[InvisibleSpace]", 
   RowBox[{
    RowBox[{"-", 
     SuperscriptBox["\[ExponentialE]", 
      RowBox[{
       RowBox[{"-", 
        FractionBox["1", "2"]}], " ", 
       SuperscriptBox[
        RowBox[{"(", 
         RowBox[{"x", "-", "y"}], ")"}], "2"], " ", "\[Gamma]"}]]}], " ", "M",
     " ", "p", " ", "\[Gamma]"}]}],
  SequenceForm[
  "Similar to G&K2006 with \[Gamma]x = ", -
   E^(Rational[-1, 
       2] ($CellContext`x - $CellContext`y)^2 $CellContext`\[Gamma]) \
$CellContext`M $CellContext`p $CellContext`\[Gamma]],
  Editable->False]], "Print",
 CellChangeTimes->{
  3.9392905277878757`*^9, 3.9392905859591923`*^9, 3.9392907136004176`*^9, 
   3.939290747234017*^9, {3.9392908956298285`*^9, 3.939290932784767*^9}, 
   3.939291022341244*^9, 3.9392911273807793`*^9, {3.939291276877302*^9, 
   3.9392912820870333`*^9}, 3.9392913171149516`*^9, 3.9392913486273556`*^9, 
   3.939293255185337*^9, {3.9393587873442736`*^9, 3.9393587950553465`*^9}, 
   3.939358872355815*^9, {3.9393609631414604`*^9, 3.9393609877351446`*^9}, 
   3.9393610635623145`*^9, 3.9393613002144403`*^9, 3.939361446435877*^9, 
   3.939366155386341*^9, {3.9473267130039673`*^9, 3.9473267232964053`*^9}, {
   3.9473268251747513`*^9, 3.9473269607338867`*^9}, {3.947327041657853*^9, 
   3.9473270686831636`*^9}, 3.9473271310980864`*^9, {3.947327211769343*^9, 
   3.9473272719003205`*^9}, 3.9569803799212027`*^9, 3.9569805667477922`*^9, 
   3.9569806870144167`*^9, 3.960622901347438*^9, 3.960624185904591*^9, 
   3.9888012493943367`*^9}],

Cell[BoxData["\<\"Selection strength is maximal when the squared trait \
difference between interactors is\"\>"], "Output",
 CellChangeTimes->{{3.9350532954336104`*^9, 3.935053336568596*^9}, {
   3.935053392703642*^9, 3.9350533978824463`*^9}, {3.935053433554954*^9, 
   3.935053442685604*^9}, {3.935053749891444*^9, 3.9350538187903295`*^9}, 
   3.9350538905742464`*^9, 3.935053989153604*^9, 3.935054148041599*^9, {
   3.9350541793445883`*^9, 3.935054214246578*^9}, {3.9350542481614013`*^9, 
   3.9350542567439766`*^9}, {3.935054975661189*^9, 3.9350549972248144`*^9}, {
   3.9350554334431286`*^9, 3.935055456281151*^9}, {3.935055496990272*^9, 
   3.935055505220122*^9}, 3.9350556369820414`*^9, {3.935055694175803*^9, 
   3.9350557164071407`*^9}, {3.9350557589781375`*^9, 3.93505576503891*^9}, 
   3.9350562424798484`*^9, {3.9350564448078814`*^9, 3.935056461282383*^9}, 
   3.9350565434148664`*^9, {3.9350566062931137`*^9, 3.9350566207797604`*^9}, {
   3.935056683552517*^9, 3.9350566909591446`*^9}, 3.9350578188731704`*^9, {
   3.9350590827099843`*^9, 3.935059095322034*^9}, 3.9350733889658165`*^9, 
   3.935073480341716*^9, {3.935073518991708*^9, 3.935073556241791*^9}, {
   3.9350737391524267`*^9, 3.935073763957716*^9}, {3.9350739250714655`*^9, 
   3.935073934374812*^9}, {3.9350742233072853`*^9, 3.9350742364440274`*^9}, {
   3.935074306561023*^9, 3.93507433354261*^9}, 3.9350752839575434`*^9, {
   3.9351388955571156`*^9, 3.935138910620819*^9}, 3.935139065673601*^9, 
   3.936346591899508*^9, 3.9363466868704214`*^9, 3.9392898839668965`*^9, {
   3.939289942719079*^9, 3.9392899587599015`*^9}, {3.9392900002244654`*^9, 
   3.939290019614112*^9}, {3.9392900654757204`*^9, 3.9392900796587324`*^9}, 
   3.939290127115881*^9, {3.9392901640461135`*^9, 3.9392902158255796`*^9}, {
   3.9392902971599813`*^9, 3.939290367391388*^9}, 3.9392904702855587`*^9, 
   3.939290527670192*^9, 3.939290585850482*^9, 3.9392907134857264`*^9, 
   3.9392907471222334`*^9, {3.9392908955100884`*^9, 3.9392909326750274`*^9}, 
   3.9392910221865816`*^9, 3.9392911272331705`*^9, {3.939291276639099*^9, 
   3.9392912819288454`*^9}, 3.9392913169595046`*^9, 3.9392913484777365`*^9, 
   3.9392932550283976`*^9, {3.93935878640775*^9, 3.9393587947404494`*^9}, 
   3.939358872027229*^9, {3.9393609628189354`*^9, 3.939360987421122*^9}, 
   3.939361063212126*^9, 3.9393612998950167`*^9, 3.9393614456516266`*^9, 
   3.939366154664069*^9, {3.947326712532428*^9, 3.9473267228812838`*^9}, {
   3.9473268247361436`*^9, 3.947326960336603*^9}, {3.9473270412759104`*^9, 
   3.947327068298018*^9}, 3.9473271306734257`*^9, {3.9473272114448347`*^9, 
   3.9473272715660205`*^9}, 3.9569803796318583`*^9, 3.956980566521438*^9, 
   3.9569806867874775`*^9, 3.960622900988296*^9, 3.9606241853934565`*^9, 
   3.988801249400033*^9}],

Cell[BoxData[
 RowBox[{"{", 
  RowBox[{
   FractionBox["1", "\[Gamma]"], ",", 
   FractionBox["1", "\[Gamma]"]}], "}"}]], "Output",
 CellChangeTimes->{{3.9350532954336104`*^9, 3.935053336568596*^9}, {
   3.935053392703642*^9, 3.9350533978824463`*^9}, {3.935053433554954*^9, 
   3.935053442685604*^9}, {3.935053749891444*^9, 3.9350538187903295`*^9}, 
   3.9350538905742464`*^9, 3.935053989153604*^9, 3.935054148041599*^9, {
   3.9350541793445883`*^9, 3.935054214246578*^9}, {3.9350542481614013`*^9, 
   3.9350542567439766`*^9}, {3.935054975661189*^9, 3.9350549972248144`*^9}, {
   3.9350554334431286`*^9, 3.935055456281151*^9}, {3.935055496990272*^9, 
   3.935055505220122*^9}, 3.9350556369820414`*^9, {3.935055694175803*^9, 
   3.9350557164071407`*^9}, {3.9350557589781375`*^9, 3.93505576503891*^9}, 
   3.9350562424798484`*^9, {3.9350564448078814`*^9, 3.935056461282383*^9}, 
   3.9350565434148664`*^9, {3.9350566062931137`*^9, 3.9350566207797604`*^9}, {
   3.935056683552517*^9, 3.9350566909591446`*^9}, 3.9350578188731704`*^9, {
   3.9350590827099843`*^9, 3.935059095322034*^9}, 3.9350733889658165`*^9, 
   3.935073480341716*^9, {3.935073518991708*^9, 3.935073556241791*^9}, {
   3.9350737391524267`*^9, 3.935073763957716*^9}, {3.9350739250714655`*^9, 
   3.935073934374812*^9}, {3.9350742233072853`*^9, 3.9350742364440274`*^9}, {
   3.935074306561023*^9, 3.93507433354261*^9}, 3.9350752839575434`*^9, {
   3.9351388955571156`*^9, 3.935138910620819*^9}, 3.935139065673601*^9, 
   3.936346591899508*^9, 3.9363466868704214`*^9, 3.9392898839668965`*^9, {
   3.939289942719079*^9, 3.9392899587599015`*^9}, {3.9392900002244654`*^9, 
   3.939290019614112*^9}, {3.9392900654757204`*^9, 3.9392900796587324`*^9}, 
   3.939290127115881*^9, {3.9392901640461135`*^9, 3.9392902158255796`*^9}, {
   3.9392902971599813`*^9, 3.939290367391388*^9}, 3.9392904702855587`*^9, 
   3.939290527670192*^9, 3.939290585850482*^9, 3.9392907134857264`*^9, 
   3.9392907471222334`*^9, {3.9392908955100884`*^9, 3.9392909326750274`*^9}, 
   3.9392910221865816`*^9, 3.9392911272331705`*^9, {3.939291276639099*^9, 
   3.9392912819288454`*^9}, 3.9392913169595046`*^9, 3.9392913484777365`*^9, 
   3.9392932550283976`*^9, {3.93935878640775*^9, 3.9393587947404494`*^9}, 
   3.939358872027229*^9, {3.9393609628189354`*^9, 3.939360987421122*^9}, 
   3.939361063212126*^9, 3.9393612998950167`*^9, 3.9393614456516266`*^9, 
   3.939366154664069*^9, {3.947326712532428*^9, 3.9473267228812838`*^9}, {
   3.9473268247361436`*^9, 3.947326960336603*^9}, {3.9473270412759104`*^9, 
   3.947327068298018*^9}, 3.9473271306734257`*^9, {3.9473272114448347`*^9, 
   3.9473272715660205`*^9}, 3.9569803796318583`*^9, 3.956980566521438*^9, 
   3.9569806867874775`*^9, 3.960622900988296*^9, 3.9606241853934565`*^9, 
   3.98880124940207*^9}],

Cell[BoxData["\<\"A first approx involves neglecting deviations from optimum \
in the exponential term in \[Gamma]x, replacing \\!\\(\\*SuperscriptBox[\\(\
\[ExponentialE]\\), \\(\\(-\\*FractionBox[\\(1\\), \\(2\\)]\\)\\\\ \
\\*SuperscriptBox[\\((x - y)\\), \\(2\\)]\\\\ \[Gamma]\\)]\\) by \
\\!\\(\\*SuperscriptBox[\\(\[ExponentialE]\\), \\(\\(-\\*FractionBox[\\(1\\), \
\\(2\\)]\\)\\\\ \\*SuperscriptBox[\\((\[Theta]x - \[Theta]y)\\), \\(2\\)]\\\\ \
\[Gamma]\\)]\\), leading for \[Gamma]x to: \"\>"], "Output",
 CellChangeTimes->{{3.9350532954336104`*^9, 3.935053336568596*^9}, {
   3.935053392703642*^9, 3.9350533978824463`*^9}, {3.935053433554954*^9, 
   3.935053442685604*^9}, {3.935053749891444*^9, 3.9350538187903295`*^9}, 
   3.9350538905742464`*^9, 3.935053989153604*^9, 3.935054148041599*^9, {
   3.9350541793445883`*^9, 3.935054214246578*^9}, {3.9350542481614013`*^9, 
   3.9350542567439766`*^9}, {3.935054975661189*^9, 3.9350549972248144`*^9}, {
   3.9350554334431286`*^9, 3.935055456281151*^9}, {3.935055496990272*^9, 
   3.935055505220122*^9}, 3.9350556369820414`*^9, {3.935055694175803*^9, 
   3.9350557164071407`*^9}, {3.9350557589781375`*^9, 3.93505576503891*^9}, 
   3.9350562424798484`*^9, {3.9350564448078814`*^9, 3.935056461282383*^9}, 
   3.9350565434148664`*^9, {3.9350566062931137`*^9, 3.9350566207797604`*^9}, {
   3.935056683552517*^9, 3.9350566909591446`*^9}, 3.9350578188731704`*^9, {
   3.9350590827099843`*^9, 3.935059095322034*^9}, 3.9350733889658165`*^9, 
   3.935073480341716*^9, {3.935073518991708*^9, 3.935073556241791*^9}, {
   3.9350737391524267`*^9, 3.935073763957716*^9}, {3.9350739250714655`*^9, 
   3.935073934374812*^9}, {3.9350742233072853`*^9, 3.9350742364440274`*^9}, {
   3.935074306561023*^9, 3.93507433354261*^9}, 3.9350752839575434`*^9, {
   3.9351388955571156`*^9, 3.935138910620819*^9}, 3.935139065673601*^9, 
   3.936346591899508*^9, 3.9363466868704214`*^9, 3.9392898839668965`*^9, {
   3.939289942719079*^9, 3.9392899587599015`*^9}, {3.9392900002244654`*^9, 
   3.939290019614112*^9}, {3.9392900654757204`*^9, 3.9392900796587324`*^9}, 
   3.939290127115881*^9, {3.9392901640461135`*^9, 3.9392902158255796`*^9}, {
   3.9392902971599813`*^9, 3.939290367391388*^9}, 3.9392904702855587`*^9, 
   3.939290527670192*^9, 3.939290585850482*^9, 3.9392907134857264`*^9, 
   3.9392907471222334`*^9, {3.9392908955100884`*^9, 3.9392909326750274`*^9}, 
   3.9392910221865816`*^9, 3.9392911272331705`*^9, {3.939291276639099*^9, 
   3.9392912819288454`*^9}, 3.9392913169595046`*^9, 3.9392913484777365`*^9, 
   3.9392932550283976`*^9, {3.93935878640775*^9, 3.9393587947404494`*^9}, 
   3.939358872027229*^9, {3.9393609628189354`*^9, 3.939360987421122*^9}, 
   3.939361063212126*^9, 3.9393612998950167`*^9, 3.9393614456516266`*^9, 
   3.939366154664069*^9, {3.947326712532428*^9, 3.9473267228812838`*^9}, {
   3.9473268247361436`*^9, 3.947326960336603*^9}, {3.9473270412759104`*^9, 
   3.947327068298018*^9}, 3.9473271306734257`*^9, {3.9473272114448347`*^9, 
   3.9473272715660205`*^9}, 3.9569803796318583`*^9, 3.956980566521438*^9, 
   3.9569806867874775`*^9, 3.960622900988296*^9, 3.9606241853934565`*^9, 
   3.9888012494061193`*^9}],

Cell[BoxData[
 RowBox[{
  RowBox[{"-", 
   SuperscriptBox["\[ExponentialE]", 
    RowBox[{
     RowBox[{"-", 
      FractionBox["1", "2"]}], " ", "\[Gamma]", " ", 
     SuperscriptBox[
      RowBox[{"(", 
       RowBox[{"\[Theta]x", "-", "\[Theta]y"}], ")"}], "2"]}]]}], " ", "M", 
  " ", "p", " ", "\[Gamma]"}]], "Output",
 CellChangeTimes->{{3.9350532954336104`*^9, 3.935053336568596*^9}, {
   3.935053392703642*^9, 3.9350533978824463`*^9}, {3.935053433554954*^9, 
   3.935053442685604*^9}, {3.935053749891444*^9, 3.9350538187903295`*^9}, 
   3.9350538905742464`*^9, 3.935053989153604*^9, 3.935054148041599*^9, {
   3.9350541793445883`*^9, 3.935054214246578*^9}, {3.9350542481614013`*^9, 
   3.9350542567439766`*^9}, {3.935054975661189*^9, 3.9350549972248144`*^9}, {
   3.9350554334431286`*^9, 3.935055456281151*^9}, {3.935055496990272*^9, 
   3.935055505220122*^9}, 3.9350556369820414`*^9, {3.935055694175803*^9, 
   3.9350557164071407`*^9}, {3.9350557589781375`*^9, 3.93505576503891*^9}, 
   3.9350562424798484`*^9, {3.9350564448078814`*^9, 3.935056461282383*^9}, 
   3.9350565434148664`*^9, {3.9350566062931137`*^9, 3.9350566207797604`*^9}, {
   3.935056683552517*^9, 3.9350566909591446`*^9}, 3.9350578188731704`*^9, {
   3.9350590827099843`*^9, 3.935059095322034*^9}, 3.9350733889658165`*^9, 
   3.935073480341716*^9, {3.935073518991708*^9, 3.935073556241791*^9}, {
   3.9350737391524267`*^9, 3.935073763957716*^9}, {3.9350739250714655`*^9, 
   3.935073934374812*^9}, {3.9350742233072853`*^9, 3.9350742364440274`*^9}, {
   3.935074306561023*^9, 3.93507433354261*^9}, 3.9350752839575434`*^9, {
   3.9351388955571156`*^9, 3.935138910620819*^9}, 3.935139065673601*^9, 
   3.936346591899508*^9, 3.9363466868704214`*^9, 3.9392898839668965`*^9, {
   3.939289942719079*^9, 3.9392899587599015`*^9}, {3.9392900002244654`*^9, 
   3.939290019614112*^9}, {3.9392900654757204`*^9, 3.9392900796587324`*^9}, 
   3.939290127115881*^9, {3.9392901640461135`*^9, 3.9392902158255796`*^9}, {
   3.9392902971599813`*^9, 3.939290367391388*^9}, 3.9392904702855587`*^9, 
   3.939290527670192*^9, 3.939290585850482*^9, 3.9392907134857264`*^9, 
   3.9392907471222334`*^9, {3.9392908955100884`*^9, 3.9392909326750274`*^9}, 
   3.9392910221865816`*^9, 3.9392911272331705`*^9, {3.939291276639099*^9, 
   3.9392912819288454`*^9}, 3.9392913169595046`*^9, 3.9392913484777365`*^9, 
   3.9392932550283976`*^9, {3.93935878640775*^9, 3.9393587947404494`*^9}, 
   3.939358872027229*^9, {3.9393609628189354`*^9, 3.939360987421122*^9}, 
   3.939361063212126*^9, 3.9393612998950167`*^9, 3.9393614456516266`*^9, 
   3.939366154664069*^9, {3.947326712532428*^9, 3.9473267228812838`*^9}, {
   3.9473268247361436`*^9, 3.947326960336603*^9}, {3.9473270412759104`*^9, 
   3.947327068298018*^9}, 3.9473271306734257`*^9, {3.9473272114448347`*^9, 
   3.9473272715660205`*^9}, 3.9569803796318583`*^9, 3.956980566521438*^9, 
   3.9569806867874775`*^9, 3.960622900988296*^9, 3.9606241853934565`*^9, 
   3.988801249415698*^9}],

Cell[BoxData["\<\"Another approx consists of neglecting the influence of the \
Gaussian term \\!\\(\\*SuperscriptBox[\\(\[ExponentialE]\\), \
\\(\\(-\\*FractionBox[\\(1\\), \\(2\\)]\\)\\\\ \\*SuperscriptBox[\\((x - \
y)\\), \\(2\\)]\\\\ \[Gamma]\\)]\\) on \[Gamma]x, which works as long as \
\[Gamma] (x-y\\!\\(\\*SuperscriptBox[\\()\\), \\(2\\)]\\) is small. This can \
be also be obtained from the base model by Taylor series of fitness on log \
scale, to 1st order for weak predatory sensitivity \[Gamma] to the \
mismastch\"\>"], "Output",
 CellChangeTimes->{{3.9350532954336104`*^9, 3.935053336568596*^9}, {
   3.935053392703642*^9, 3.9350533978824463`*^9}, {3.935053433554954*^9, 
   3.935053442685604*^9}, {3.935053749891444*^9, 3.9350538187903295`*^9}, 
   3.9350538905742464`*^9, 3.935053989153604*^9, 3.935054148041599*^9, {
   3.9350541793445883`*^9, 3.935054214246578*^9}, {3.9350542481614013`*^9, 
   3.9350542567439766`*^9}, {3.935054975661189*^9, 3.9350549972248144`*^9}, {
   3.9350554334431286`*^9, 3.935055456281151*^9}, {3.935055496990272*^9, 
   3.935055505220122*^9}, 3.9350556369820414`*^9, {3.935055694175803*^9, 
   3.9350557164071407`*^9}, {3.9350557589781375`*^9, 3.93505576503891*^9}, 
   3.9350562424798484`*^9, {3.9350564448078814`*^9, 3.935056461282383*^9}, 
   3.9350565434148664`*^9, {3.9350566062931137`*^9, 3.9350566207797604`*^9}, {
   3.935056683552517*^9, 3.9350566909591446`*^9}, 3.9350578188731704`*^9, {
   3.9350590827099843`*^9, 3.935059095322034*^9}, 3.9350733889658165`*^9, 
   3.935073480341716*^9, {3.935073518991708*^9, 3.935073556241791*^9}, {
   3.9350737391524267`*^9, 3.935073763957716*^9}, {3.9350739250714655`*^9, 
   3.935073934374812*^9}, {3.9350742233072853`*^9, 3.9350742364440274`*^9}, {
   3.935074306561023*^9, 3.93507433354261*^9}, 3.9350752839575434`*^9, {
   3.9351388955571156`*^9, 3.935138910620819*^9}, 3.935139065673601*^9, 
   3.936346591899508*^9, 3.9363466868704214`*^9, 3.9392898839668965`*^9, {
   3.939289942719079*^9, 3.9392899587599015`*^9}, {3.9392900002244654`*^9, 
   3.939290019614112*^9}, {3.9392900654757204`*^9, 3.9392900796587324`*^9}, 
   3.939290127115881*^9, {3.9392901640461135`*^9, 3.9392902158255796`*^9}, {
   3.9392902971599813`*^9, 3.939290367391388*^9}, 3.9392904702855587`*^9, 
   3.939290527670192*^9, 3.939290585850482*^9, 3.9392907134857264`*^9, 
   3.9392907471222334`*^9, {3.9392908955100884`*^9, 3.9392909326750274`*^9}, 
   3.9392910221865816`*^9, 3.9392911272331705`*^9, {3.939291276639099*^9, 
   3.9392912819288454`*^9}, 3.9392913169595046`*^9, 3.9392913484777365`*^9, 
   3.9392932550283976`*^9, {3.93935878640775*^9, 3.9393587947404494`*^9}, 
   3.939358872027229*^9, {3.9393609628189354`*^9, 3.939360987421122*^9}, 
   3.939361063212126*^9, 3.9393612998950167`*^9, 3.9393614456516266`*^9, 
   3.939366154664069*^9, {3.947326712532428*^9, 3.9473267228812838`*^9}, {
   3.9473268247361436`*^9, 3.947326960336603*^9}, {3.9473270412759104`*^9, 
   3.947327068298018*^9}, 3.9473271306734257`*^9, {3.9473272114448347`*^9, 
   3.9473272715660205`*^9}, 3.9569803796318583`*^9, 3.956980566521438*^9, 
   3.9569806867874775`*^9, 3.960622900988296*^9, 3.9606241853934565`*^9, 
   3.9888012494197054`*^9}],

Cell[BoxData[
 SuperscriptBox["\[ExponentialE]", 
  RowBox[{
   RowBox[{
    RowBox[{"-", "M"}], " ", "p"}], "+", 
   RowBox[{
    FractionBox["1", "2"], " ", "M", " ", "p", " ", "\[Gamma]", " ", 
    SuperscriptBox["\[Delta]xy", "2"]}]}]]], "Output",
 CellChangeTimes->{{3.9350532954336104`*^9, 3.935053336568596*^9}, {
   3.935053392703642*^9, 3.9350533978824463`*^9}, {3.935053433554954*^9, 
   3.935053442685604*^9}, {3.935053749891444*^9, 3.9350538187903295`*^9}, 
   3.9350538905742464`*^9, 3.935053989153604*^9, 3.935054148041599*^9, {
   3.9350541793445883`*^9, 3.935054214246578*^9}, {3.9350542481614013`*^9, 
   3.9350542567439766`*^9}, {3.935054975661189*^9, 3.9350549972248144`*^9}, {
   3.9350554334431286`*^9, 3.935055456281151*^9}, {3.935055496990272*^9, 
   3.935055505220122*^9}, 3.9350556369820414`*^9, {3.935055694175803*^9, 
   3.9350557164071407`*^9}, {3.9350557589781375`*^9, 3.93505576503891*^9}, 
   3.9350562424798484`*^9, {3.9350564448078814`*^9, 3.935056461282383*^9}, 
   3.9350565434148664`*^9, {3.9350566062931137`*^9, 3.9350566207797604`*^9}, {
   3.935056683552517*^9, 3.9350566909591446`*^9}, 3.9350578188731704`*^9, {
   3.9350590827099843`*^9, 3.935059095322034*^9}, 3.9350733889658165`*^9, 
   3.935073480341716*^9, {3.935073518991708*^9, 3.935073556241791*^9}, {
   3.9350737391524267`*^9, 3.935073763957716*^9}, {3.9350739250714655`*^9, 
   3.935073934374812*^9}, {3.9350742233072853`*^9, 3.9350742364440274`*^9}, {
   3.935074306561023*^9, 3.93507433354261*^9}, 3.9350752839575434`*^9, {
   3.9351388955571156`*^9, 3.935138910620819*^9}, 3.935139065673601*^9, 
   3.936346591899508*^9, 3.9363466868704214`*^9, 3.9392898839668965`*^9, {
   3.939289942719079*^9, 3.9392899587599015`*^9}, {3.9392900002244654`*^9, 
   3.939290019614112*^9}, {3.9392900654757204`*^9, 3.9392900796587324`*^9}, 
   3.939290127115881*^9, {3.9392901640461135`*^9, 3.9392902158255796`*^9}, {
   3.9392902971599813`*^9, 3.939290367391388*^9}, 3.9392904702855587`*^9, 
   3.939290527670192*^9, 3.939290585850482*^9, 3.9392907134857264`*^9, 
   3.9392907471222334`*^9, {3.9392908955100884`*^9, 3.9392909326750274`*^9}, 
   3.9392910221865816`*^9, 3.9392911272331705`*^9, {3.939291276639099*^9, 
   3.9392912819288454`*^9}, 3.9392913169595046`*^9, 3.9392913484777365`*^9, 
   3.9392932550283976`*^9, {3.93935878640775*^9, 3.9393587947404494`*^9}, 
   3.939358872027229*^9, {3.9393609628189354`*^9, 3.939360987421122*^9}, 
   3.939361063212126*^9, 3.9393612998950167`*^9, 3.9393614456516266`*^9, 
   3.939366154664069*^9, {3.947326712532428*^9, 3.9473267228812838`*^9}, {
   3.9473268247361436`*^9, 3.947326960336603*^9}, {3.9473270412759104`*^9, 
   3.947327068298018*^9}, 3.9473271306734257`*^9, {3.9473272114448347`*^9, 
   3.9473272715660205`*^9}, 3.9569803796318583`*^9, 3.956980566521438*^9, 
   3.9569806867874775`*^9, 3.960622900988296*^9, 3.9606241853934565`*^9, 
   3.9888012494242125`*^9}],

Cell[BoxData["\<\"approximate selection gradient\"\>"], "Output",
 CellChangeTimes->{{3.9350532954336104`*^9, 3.935053336568596*^9}, {
   3.935053392703642*^9, 3.9350533978824463`*^9}, {3.935053433554954*^9, 
   3.935053442685604*^9}, {3.935053749891444*^9, 3.9350538187903295`*^9}, 
   3.9350538905742464`*^9, 3.935053989153604*^9, 3.935054148041599*^9, {
   3.9350541793445883`*^9, 3.935054214246578*^9}, {3.9350542481614013`*^9, 
   3.9350542567439766`*^9}, {3.935054975661189*^9, 3.9350549972248144`*^9}, {
   3.9350554334431286`*^9, 3.935055456281151*^9}, {3.935055496990272*^9, 
   3.935055505220122*^9}, 3.9350556369820414`*^9, {3.935055694175803*^9, 
   3.9350557164071407`*^9}, {3.9350557589781375`*^9, 3.93505576503891*^9}, 
   3.9350562424798484`*^9, {3.9350564448078814`*^9, 3.935056461282383*^9}, 
   3.9350565434148664`*^9, {3.9350566062931137`*^9, 3.9350566207797604`*^9}, {
   3.935056683552517*^9, 3.9350566909591446`*^9}, 3.9350578188731704`*^9, {
   3.9350590827099843`*^9, 3.935059095322034*^9}, 3.9350733889658165`*^9, 
   3.935073480341716*^9, {3.935073518991708*^9, 3.935073556241791*^9}, {
   3.9350737391524267`*^9, 3.935073763957716*^9}, {3.9350739250714655`*^9, 
   3.935073934374812*^9}, {3.9350742233072853`*^9, 3.9350742364440274`*^9}, {
   3.935074306561023*^9, 3.93507433354261*^9}, 3.9350752839575434`*^9, {
   3.9351388955571156`*^9, 3.935138910620819*^9}, 3.935139065673601*^9, 
   3.936346591899508*^9, 3.9363466868704214`*^9, 3.9392898839668965`*^9, {
   3.939289942719079*^9, 3.9392899587599015`*^9}, {3.9392900002244654`*^9, 
   3.939290019614112*^9}, {3.9392900654757204`*^9, 3.9392900796587324`*^9}, 
   3.939290127115881*^9, {3.9392901640461135`*^9, 3.9392902158255796`*^9}, {
   3.9392902971599813`*^9, 3.939290367391388*^9}, 3.9392904702855587`*^9, 
   3.939290527670192*^9, 3.939290585850482*^9, 3.9392907134857264`*^9, 
   3.9392907471222334`*^9, {3.9392908955100884`*^9, 3.9392909326750274`*^9}, 
   3.9392910221865816`*^9, 3.9392911272331705`*^9, {3.939291276639099*^9, 
   3.9392912819288454`*^9}, 3.9392913169595046`*^9, 3.9392913484777365`*^9, 
   3.9392932550283976`*^9, {3.93935878640775*^9, 3.9393587947404494`*^9}, 
   3.939358872027229*^9, {3.9393609628189354`*^9, 3.939360987421122*^9}, 
   3.939361063212126*^9, 3.9393612998950167`*^9, 3.9393614456516266`*^9, 
   3.939366154664069*^9, {3.947326712532428*^9, 3.9473267228812838`*^9}, {
   3.9473268247361436`*^9, 3.947326960336603*^9}, {3.9473270412759104`*^9, 
   3.947327068298018*^9}, 3.9473271306734257`*^9, {3.9473272114448347`*^9, 
   3.9473272715660205`*^9}, 3.9569803796318583`*^9, 3.956980566521438*^9, 
   3.9569806867874775`*^9, 3.960622900988296*^9, 3.9606241853934565`*^9, 
   3.9888012494272213`*^9}],

Cell[BoxData[
 RowBox[{"M", " ", "p", " ", 
  RowBox[{"(", 
   RowBox[{"x", "-", "y"}], ")"}], " ", "\[Gamma]"}]], "Output",
 CellChangeTimes->{{3.9350532954336104`*^9, 3.935053336568596*^9}, {
   3.935053392703642*^9, 3.9350533978824463`*^9}, {3.935053433554954*^9, 
   3.935053442685604*^9}, {3.935053749891444*^9, 3.9350538187903295`*^9}, 
   3.9350538905742464`*^9, 3.935053989153604*^9, 3.935054148041599*^9, {
   3.9350541793445883`*^9, 3.935054214246578*^9}, {3.9350542481614013`*^9, 
   3.9350542567439766`*^9}, {3.935054975661189*^9, 3.9350549972248144`*^9}, {
   3.9350554334431286`*^9, 3.935055456281151*^9}, {3.935055496990272*^9, 
   3.935055505220122*^9}, 3.9350556369820414`*^9, {3.935055694175803*^9, 
   3.9350557164071407`*^9}, {3.9350557589781375`*^9, 3.93505576503891*^9}, 
   3.9350562424798484`*^9, {3.9350564448078814`*^9, 3.935056461282383*^9}, 
   3.9350565434148664`*^9, {3.9350566062931137`*^9, 3.9350566207797604`*^9}, {
   3.935056683552517*^9, 3.9350566909591446`*^9}, 3.9350578188731704`*^9, {
   3.9350590827099843`*^9, 3.935059095322034*^9}, 3.9350733889658165`*^9, 
   3.935073480341716*^9, {3.935073518991708*^9, 3.935073556241791*^9}, {
   3.9350737391524267`*^9, 3.935073763957716*^9}, {3.9350739250714655`*^9, 
   3.935073934374812*^9}, {3.9350742233072853`*^9, 3.9350742364440274`*^9}, {
   3.935074306561023*^9, 3.93507433354261*^9}, 3.9350752839575434`*^9, {
   3.9351388955571156`*^9, 3.935138910620819*^9}, 3.935139065673601*^9, 
   3.936346591899508*^9, 3.9363466868704214`*^9, 3.9392898839668965`*^9, {
   3.939289942719079*^9, 3.9392899587599015`*^9}, {3.9392900002244654`*^9, 
   3.939290019614112*^9}, {3.9392900654757204`*^9, 3.9392900796587324`*^9}, 
   3.939290127115881*^9, {3.9392901640461135`*^9, 3.9392902158255796`*^9}, {
   3.9392902971599813`*^9, 3.939290367391388*^9}, 3.9392904702855587`*^9, 
   3.939290527670192*^9, 3.939290585850482*^9, 3.9392907134857264`*^9, 
   3.9392907471222334`*^9, {3.9392908955100884`*^9, 3.9392909326750274`*^9}, 
   3.9392910221865816`*^9, 3.9392911272331705`*^9, {3.939291276639099*^9, 
   3.9392912819288454`*^9}, 3.9392913169595046`*^9, 3.9392913484777365`*^9, 
   3.9392932550283976`*^9, {3.93935878640775*^9, 3.9393587947404494`*^9}, 
   3.939358872027229*^9, {3.9393609628189354`*^9, 3.939360987421122*^9}, 
   3.939361063212126*^9, 3.9393612998950167`*^9, 3.9393614456516266`*^9, 
   3.939366154664069*^9, {3.947326712532428*^9, 3.9473267228812838`*^9}, {
   3.9473268247361436`*^9, 3.947326960336603*^9}, {3.9473270412759104`*^9, 
   3.947327068298018*^9}, 3.9473271306734257`*^9, {3.9473272114448347`*^9, 
   3.9473272715660205`*^9}, 3.9569803796318583`*^9, 3.956980566521438*^9, 
   3.9569806867874775`*^9, 3.960622900988296*^9, 3.9606241853934565`*^9, 
   3.9888012494272213`*^9}],

Cell[BoxData[
 InterpretationBox[
  RowBox[{"\<\"Similar to G&K2006 with \[Gamma]x = \"\>", "\[InvisibleSpace]", 
   RowBox[{
    RowBox[{"-", "M"}], " ", "p", " ", "\[Gamma]"}]}],
  SequenceForm[
  "Similar to G&K2006 with \[Gamma]x = ", -$CellContext`M $CellContext`p \
$CellContext`\[Gamma]],
  Editable->False]], "Print",
 CellChangeTimes->{
  3.9392905277878757`*^9, 3.9392905859591923`*^9, 3.9392907136004176`*^9, 
   3.939290747234017*^9, {3.9392908956298285`*^9, 3.939290932784767*^9}, 
   3.939291022341244*^9, 3.9392911273807793`*^9, {3.939291276877302*^9, 
   3.9392912820870333`*^9}, 3.9392913171149516`*^9, 3.9392913486273556`*^9, 
   3.939293255185337*^9, {3.9393587873442736`*^9, 3.9393587950553465`*^9}, 
   3.939358872355815*^9, {3.9393609631414604`*^9, 3.9393609877351446`*^9}, 
   3.9393610635623145`*^9, 3.9393613002144403`*^9, 3.939361446435877*^9, 
   3.939366155386341*^9, {3.9473267130039673`*^9, 3.9473267232964053`*^9}, {
   3.9473268251747513`*^9, 3.9473269607338867`*^9}, {3.947327041657853*^9, 
   3.9473270686831636`*^9}, 3.9473271310980864`*^9, {3.947327211769343*^9, 
   3.9473272719003205`*^9}, 3.9569803799212027`*^9, 3.9569805667477922`*^9, 
   3.9569806870144167`*^9, 3.960622901347438*^9, 3.960624185904591*^9, 
   3.9888012494272213`*^9}]
}, Open  ]]
}, Open  ]],

Cell[CellGroupData[{

Cell["Predator", "Subsection",
 CellChangeTimes->{{3.9351389561684914`*^9, 3.935138972595374*^9}, 
   3.936349096088672*^9}],

Cell[TextData[{
 "For the predator, the expected number of encounters with preys is n=N/A. \
The expected number of successful huntings is then ",
 Cell[BoxData[
  RowBox[{"h", "=", 
   RowBox[{"n", " ", "M", " ", 
    RowBox[{"\[Integral]", 
     RowBox[{
      RowBox[{"Exp", "[", 
       RowBox[{
        RowBox[{"-", "\[Gamma]"}], " ", 
        SuperscriptBox["\[Delta]xy", "2"]}], "]"}], 
      RowBox[{"\[DifferentialD]", "\[Delta]xy"}]}]}]}]}]]],
 ". If phenotypic variance is not too large in the prey, we can replace the \
integral (for a predator with phenotype y) by the expression depending on the \
mean phenotype of prey, ",
 Cell[BoxData[
  RowBox[{"h", "=", 
   RowBox[{"n", " ", "M", " ", 
    RowBox[{"Exp", "[", 
     RowBox[{
      RowBox[{"-", "\[Gamma]"}], " ", 
      SuperscriptBox[
       RowBox[{"(", 
        RowBox[{
         OverscriptBox["x", "_"], "-", "y"}], ")"}], "2"]}], "]"}]}]}]]],
 ". \nThe actual number of caught preys \[Eta] is then drawn from a Poisson \
distribution with parameter h. Then we assume that the number of offspring \
increases with the number of caught preys, R = R0 (1+\[Alpha] \[Eta])"
}], "Text",
 CellChangeTimes->{{3.936346396923077*^9, 3.936346519696284*^9}, {
   3.9363465577498465`*^9, 3.936346578073227*^9}, {3.9363466966355877`*^9, 
   3.9363467074366875`*^9}, 3.9363474631127872`*^9, {3.936347641218504*^9, 
   3.9363476490594597`*^9}, {3.9392896457684317`*^9, 3.939289673344152*^9}, {
   3.9392897523000126`*^9, 3.9392898734095087`*^9}, {3.939290627130991*^9, 
   3.939290627639306*^9}, {3.9392909746627955`*^9, 3.9392910126544294`*^9}, {
   3.9392910943073196`*^9, 3.939291120500575*^9}, {3.9392917634286757`*^9, 
   3.9392918907157917`*^9}, {3.9392919449256763`*^9, 
   3.9392919672018585`*^9}, {3.939291998667511*^9, 3.939292404984883*^9}, {
   3.939292437270232*^9, 3.939292533059144*^9}, {3.9392925937220106`*^9, 
   3.9392926799333363`*^9}, {3.941108866370437*^9, 3.9411088677792115`*^9}}],

Cell[CellGroupData[{

Cell[BoxData[{"\"\<Predatory component of fitness function of predator, \
integrating over all possible numbers of successful hunts\>\"", "\
\[IndentingNewLine]", 
 RowBox[{"WyPr", "=", "\[IndentingNewLine]", 
  RowBox[{
   RowBox[{
    RowBox[{"Sum", "[", 
     RowBox[{
      RowBox[{"R0", 
       RowBox[{"(", 
        RowBox[{"1", "+", 
         RowBox[{"\[Alpha]", " ", "\[Eta]"}]}], ")"}], 
       RowBox[{"PDF", "[", 
        RowBox[{
         RowBox[{"PoissonDistribution", "[", 
          RowBox[{"n", " ", "M", " ", 
           RowBox[{"Exp", "[", 
            RowBox[{
             RowBox[{"-", 
              FractionBox["\[Gamma]", "2"]}], " ", 
             SuperscriptBox["\[Delta]xy", "2"]}], "]"}]}], "]"}], ",", 
         "\[Eta]"}], "]"}]}], ",", 
      RowBox[{"{", 
       RowBox[{"\[Eta]", ",", "0", ",", "\[Infinity]"}], "}"}]}], "]"}], "//",
     "PowerExpand"}], "//", "FullSimplify"}]}], "\[IndentingNewLine]", 
 RowBox[{"Plot", "[", 
  RowBox[{
   RowBox[{"Evaluate", "[", 
    RowBox[{
     RowBox[{
      RowBox[{
       RowBox[{
        FractionBox["WyPr", "R0"], "/.", 
        RowBox[{"n", "\[Rule]", "1"}]}], "/.", 
       RowBox[{"\[Alpha]", "\[Rule]", "0.5"}]}], "/.", 
      RowBox[{"M", "\[Rule]", " ", 
       RowBox[{"{", 
        RowBox[{"0.5", ",", "0.8"}], "}"}]}]}], "/.", 
     RowBox[{"\[Gamma]", "\[Rule]", 
      RowBox[{"{", 
       RowBox[{"0.1", ",", "0.02"}], "}"}]}]}], "]"}], ",", 
   RowBox[{"{", 
    RowBox[{"\[Delta]xy", ",", 
     RowBox[{"-", "5"}], ",", "5"}], "}"}], ",", 
   RowBox[{"PlotStyle", "\[Rule]", " ", 
    RowBox[{"{", 
     RowBox[{
      RowBox[{"{", "Black", "}"}], ",", 
      RowBox[{"{", 
       RowBox[{"Black", ",", "Dashed"}], "}"}], ",", 
      RowBox[{"{", "Gray", "}"}], ",", 
      RowBox[{"{", 
       RowBox[{"Gray", ",", "Dashed"}], "}"}]}], "}"}]}]}], 
  "]"}], "\[IndentingNewLine]", "\"\<Component of selection gradient on \
predator \>\"", "\[IndentingNewLine]", 
 RowBox[{"\[Beta]ypr", "=", 
  RowBox[{
   RowBox[{
    RowBox[{"D", "[", 
     RowBox[{
      RowBox[{"Log", "[", 
       RowBox[{"(", 
        RowBox[{"WyPr", "/.", 
         RowBox[{"\[Delta]xy", "\[Rule]", " ", 
          RowBox[{"x", "-", "y"}]}]}], ")"}], "]"}], ",", "y"}], "]"}], "//", 
    "PowerExpand"}], "//", "FullSimplify"}]}], "\[IndentingNewLine]", 
 RowBox[{"Print", " ", "[", 
  RowBox[{"\"\<Similar to G&K2006 with \[Gamma]y = \>\"", ",", 
   RowBox[{"\[Gamma]ye", "=", 
    RowBox[{
     FractionBox["\[Beta]ypr", 
      RowBox[{"x", "-", "y"}]], " ", "//", "Simplify"}]}]}], 
  "]"}], "\[IndentingNewLine]", "\"\<Selection strength is maximal when the \
squared trait difference between interactors is\>\"", "\[IndentingNewLine]", 
 RowBox[{
  SuperscriptBox["\[Delta]xy", "2"], "/.", 
  RowBox[{"Solve", "[", 
   RowBox[{
    RowBox[{
     RowBox[{"D", "[", 
      RowBox[{
       RowBox[{"(", 
        RowBox[{"\[Beta]ypr", "/.", 
         RowBox[{
          RowBox[{"x", "-", "y"}], "\[Rule]", " ", "\[Delta]xy"}]}], ")"}], 
       ",", "\[Delta]xy"}], "]"}], "\[Equal]", "0"}], ",", "\[Delta]xy"}], 
   "]"}]}], "\[IndentingNewLine]", "\"\<As for the prey, we get a first \
approx by replacing \!\(\*SuperscriptBox[\(\[ExponentialE]\), \
\(\(-\*FractionBox[\(1\), \(2\)]\)\\\ \*SuperscriptBox[\((x - y)\), \(2\)]\\\ \
\[Gamma]\)]\) by \!\(\*SuperscriptBox[\(\[ExponentialE]\), \
\(\(-\*FractionBox[\(1\), \(2\)]\)\\\ \*SuperscriptBox[\((\[Theta]x - \
\[Theta]y)\), \(2\)]\\\ \[Gamma]\)]\), leading for \[Gamma]y to: \>\"", "\
\[IndentingNewLine]", 
 RowBox[{"\[Gamma]yeAppr1", "=", 
  RowBox[{"\[Gamma]ye", "/.", 
   RowBox[{
    SuperscriptBox[
     RowBox[{"(", 
      RowBox[{"x", "-", "y"}], ")"}], "2"], "\[Rule]", " ", 
    SuperscriptBox[
     RowBox[{"(", 
      RowBox[{"\[Theta]x", "-", "\[Theta]y"}], ")"}], 
     "2"]}]}]}], "\[IndentingNewLine]", "\"\<And a second approx by assuming \
weak predatory sensitivity \[Gamma] to the mismastch\>\"", "\
\[IndentingNewLine]", 
 RowBox[{"WyPrAppr", "=", 
  RowBox[{
   RowBox[{"Exp", "[", 
    RowBox[{"Normal", "@", 
     RowBox[{"Series", "[", 
      RowBox[{
       RowBox[{"Log", "[", "WyPr", "]"}], ",", 
       RowBox[{"{", 
        RowBox[{"\[Gamma]", ",", "0", ",", "1"}], "}"}]}], "]"}]}], "]"}], "//",
    "PowerExpand"}]}], "\[IndentingNewLine]", "\"\<approximate selection \
gradient\>\"", "\[IndentingNewLine]", 
 RowBox[{"\[Beta]yprAppr", "=", 
  RowBox[{
   RowBox[{
    RowBox[{"D", "[", 
     RowBox[{
      RowBox[{"Log", "[", 
       RowBox[{"(", 
        RowBox[{"WyPrAppr", "/.", 
         RowBox[{"\[Delta]xy", "\[Rule]", " ", 
          RowBox[{"x", "-", "y"}]}]}], ")"}], "]"}], ",", "y"}], "]"}], "//", 
    "PowerExpand"}], "//", "FullSimplify"}]}], "\[IndentingNewLine]", 
 RowBox[{"Print", " ", "[", 
  RowBox[{"\"\<Similar to G&K2006 with \[Gamma]y = \>\"", ",", 
   RowBox[{"\[Gamma]yeAppr2", "=", 
    RowBox[{
     FractionBox["\[Beta]yprAppr", 
      RowBox[{"x", "-", "y"}]], " ", "//", "Simplify"}]}]}], "]"}]}], "Input",
 CellChangeTimes->{{3.939292683912707*^9, 3.93929277981677*^9}, {
   3.939292831651268*^9, 3.9392931575741825`*^9}, {3.9392932646028547`*^9, 
   3.9392932907370462`*^9}, 3.939294305547812*^9, {3.939358802211479*^9, 
   3.9393588057038913`*^9}, {3.939358880794567*^9, 3.9393588867700377`*^9}, {
   3.9393613455083656`*^9, 3.9393614331373262`*^9}, {3.9393614807358265`*^9, 
   3.9393614820164676`*^9}, 3.940649383974211*^9, {3.9473264996679797`*^9, 
   3.9473265000945473`*^9}, {3.947327366488866*^9, 3.9473273778671317`*^9}, {
   3.9473274700794954`*^9, 3.947327470251506*^9}, {3.956980905820633*^9, 
   3.956980910673049*^9}, {3.988801238052061*^9, 3.988801239205403*^9}}],

Cell[BoxData["\<\"Predatory component of fitness function of predator, \
integrating over all possible numbers of successful hunts\"\>"], "Output",
 CellChangeTimes->{
  3.939292782732955*^9, {3.9392928815760465`*^9, 3.93929293582229*^9}, 
   3.9392929664843483`*^9, {3.9392929996200237`*^9, 3.9392930175875072`*^9}, {
   3.939293119327977*^9, 3.93929313539454*^9}, 3.9392931659653454`*^9, {
   3.9392932770364637`*^9, 3.939293291837947*^9}, 3.9392943065178723`*^9, 
   3.939358806441453*^9, 3.9393588877410574`*^9, {3.939361466545101*^9, 
   3.9393614828159113`*^9}, {3.9393661560138597`*^9, 3.939366160830532*^9}, 
   3.940649385358073*^9, 3.9406500655834284`*^9, 3.9473265018874826`*^9, 
   3.9473273795471497`*^9, 3.9473274717772408`*^9, 3.9569809134480343`*^9, 
   3.9606229038749785`*^9, 3.960624191395775*^9, 3.9888012449311037`*^9}],

Cell[BoxData[
 RowBox[{"R0", "+", 
  RowBox[{
   SuperscriptBox["\[ExponentialE]", 
    RowBox[{"-", 
     FractionBox[
      RowBox[{"\[Gamma]", " ", 
       SuperscriptBox["\[Delta]xy", "2"]}], "2"]}]], " ", "M", " ", "n", " ", 
   "R0", " ", "\[Alpha]"}]}]], "Output",
 CellChangeTimes->{
  3.939292782732955*^9, {3.9392928815760465`*^9, 3.93929293582229*^9}, 
   3.9392929664843483`*^9, {3.9392929996200237`*^9, 3.9392930175875072`*^9}, {
   3.939293119327977*^9, 3.93929313539454*^9}, 3.9392931659653454`*^9, {
   3.9392932770364637`*^9, 3.939293291837947*^9}, 3.9392943065178723`*^9, 
   3.939358806441453*^9, 3.9393588877410574`*^9, {3.939361466545101*^9, 
   3.9393614828159113`*^9}, {3.9393661560138597`*^9, 3.939366160830532*^9}, 
   3.940649385358073*^9, 3.9406500655834284`*^9, 3.9473265018874826`*^9, 
   3.9473273795471497`*^9, 3.9473274717772408`*^9, 3.9569809134480343`*^9, 
   3.9606229038749785`*^9, 3.960624191395775*^9, 3.988801245939234*^9}],

Cell[BoxData[
 GraphicsBox[{{}, {}, 
   {GrayLevel[0], AbsoluteThickness[1.6], Opacity[1.], LineBox[CompressedData["
1:eJw113c8Vf//AHCjyEjlymh8Kg2iUEbb60ihQiqjrJCR8clMSIrEhwqFhIZR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     "]]}, 
   {GrayLevel[0], AbsoluteThickness[1.6], Opacity[1.], 
    Dashing[{Small, Small}], LineBox[CompressedData["
1:eJw12Hk4Vdv/B3BlyHAMOUKDoig0cE25UWsrc7jKVKZwQ4abDA2mIuRedaMB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     "]]}, 
   {GrayLevel[0.5], AbsoluteThickness[1.6], Opacity[1.], 
    LineBox[CompressedData["
1:eJw113k0Ve33AHBjCgnX3FtJNFAS0UDtgzJGKGSeh/BG01umQuJ9VSJDGZKp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     "]]}, 
   {GrayLevel[0.5], AbsoluteThickness[1.6], Opacity[1.], 
    Dashing[{Small, Small}], LineBox[CompressedData["
1:eJw12Hk8VN//B3BL2beMrbTQqiSS1CdybpLIErJly64oEm3SQuJDkrJGi6gs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     "]]}},
  AspectRatio->NCache[GoldenRatio^(-1), 0.6180339887498948],
  Axes->{True, True},
  AxesLabel->{None, None},
  AxesOrigin->{0, 1.06},
  DisplayFunction->Identity,
  Frame->{{False, False}, {False, False}},
  FrameLabel->{{None, None}, {None, None}},
  FrameTicks->{{Automatic, Automatic}, {Automatic, Automatic}},
  GridLines->{None, None},
  GridLinesStyle->Directive[
    GrayLevel[0.5, 0.4]],
  Method->{"DefaultBoundaryStyle" -> Automatic, "ScalingFunctions" -> None},
  PlotRange->{{-5, 5}, {1.0716262065238435`, 1.3999999976318236`}},
  PlotRangeClipping->True,
  PlotRangePadding->{{
     Scaled[0.02], 
     Scaled[0.02]}, {
     Scaled[0.05], 
     Scaled[0.05]}},
  Ticks->{Automatic, Automatic}]], "Output",
 CellChangeTimes->{
  3.939292782732955*^9, {3.9392928815760465`*^9, 3.93929293582229*^9}, 
   3.9392929664843483`*^9, {3.9392929996200237`*^9, 3.9392930175875072`*^9}, {
   3.939293119327977*^9, 3.93929313539454*^9}, 3.9392931659653454`*^9, {
   3.9392932770364637`*^9, 3.939293291837947*^9}, 3.9392943065178723`*^9, 
   3.939358806441453*^9, 3.9393588877410574`*^9, {3.939361466545101*^9, 
   3.9393614828159113`*^9}, {3.9393661560138597`*^9, 3.939366160830532*^9}, 
   3.940649385358073*^9, 3.9406500655834284`*^9, 3.9473265018874826`*^9, 
   3.9473273795471497`*^9, 3.9473274717772408`*^9, 3.9569809134480343`*^9, 
   3.9606229038749785`*^9, 3.960624191395775*^9, 3.98880124612119*^9}],

Cell[BoxData["\<\"Component of selection gradient on predator \"\>"], "Output",
 CellChangeTimes->{
  3.939292782732955*^9, {3.9392928815760465`*^9, 3.93929293582229*^9}, 
   3.9392929664843483`*^9, {3.9392929996200237`*^9, 3.9392930175875072`*^9}, {
   3.939293119327977*^9, 3.93929313539454*^9}, 3.9392931659653454`*^9, {
   3.9392932770364637`*^9, 3.939293291837947*^9}, 3.9392943065178723`*^9, 
   3.939358806441453*^9, 3.9393588877410574`*^9, {3.939361466545101*^9, 
   3.9393614828159113`*^9}, {3.9393661560138597`*^9, 3.939366160830532*^9}, 
   3.940649385358073*^9, 3.9406500655834284`*^9, 3.9473265018874826`*^9, 
   3.9473273795471497`*^9, 3.9473274717772408`*^9, 3.9569809134480343`*^9, 
   3.9606229038749785`*^9, 3.960624191395775*^9, 3.9888012461267185`*^9}],

Cell[BoxData[
 FractionBox[
  RowBox[{"M", " ", "n", " ", 
   RowBox[{"(", 
    RowBox[{"x", "-", "y"}], ")"}], " ", "\[Alpha]", " ", "\[Gamma]"}], 
  RowBox[{
   SuperscriptBox["\[ExponentialE]", 
    RowBox[{
     FractionBox["1", "2"], " ", 
     SuperscriptBox[
      RowBox[{"(", 
       RowBox[{"x", "-", "y"}], ")"}], "2"], " ", "\[Gamma]"}]], "+", 
   RowBox[{"M", " ", "n", " ", "\[Alpha]"}]}]]], "Output",
 CellChangeTimes->{
  3.939292782732955*^9, {3.9392928815760465`*^9, 3.93929293582229*^9}, 
   3.9392929664843483`*^9, {3.9392929996200237`*^9, 3.9392930175875072`*^9}, {
   3.939293119327977*^9, 3.93929313539454*^9}, 3.9392931659653454`*^9, {
   3.9392932770364637`*^9, 3.939293291837947*^9}, 3.9392943065178723`*^9, 
   3.939358806441453*^9, 3.9393588877410574`*^9, {3.939361466545101*^9, 
   3.9393614828159113`*^9}, {3.9393661560138597`*^9, 3.939366160830532*^9}, 
   3.940649385358073*^9, 3.9406500655834284`*^9, 3.9473265018874826`*^9, 
   3.9473273795471497`*^9, 3.9473274717772408`*^9, 3.9569809134480343`*^9, 
   3.9606229038749785`*^9, 3.960624191395775*^9, 3.988801246212*^9}],

Cell[BoxData[
 InterpretationBox[
  RowBox[{"\<\"Similar to G&K2006 with \[Gamma]y = \"\>", "\[InvisibleSpace]", 
   FractionBox[
    RowBox[{"M", " ", "n", " ", "\[Alpha]", " ", "\[Gamma]"}], 
    RowBox[{
     SuperscriptBox["\[ExponentialE]", 
      RowBox[{
       FractionBox["1", "2"], " ", 
       SuperscriptBox[
        RowBox[{"(", 
         RowBox[{"x", "-", "y"}], ")"}], "2"], " ", "\[Gamma]"}]], "+", 
     RowBox[{"M", " ", "n", " ", "\[Alpha]"}]}]]}],
  SequenceForm[
  "Similar to G&K2006 with \[Gamma]y = ", $CellContext`M $CellContext`n \
$CellContext`\[Alpha] (
     E^(Rational[
        1, 2] ($CellContext`x - $CellContext`y)^2 $CellContext`\[Gamma]) + \
$CellContext`M $CellContext`n $CellContext`\[Alpha])^(-1) $CellContext`\
\[Gamma]],
  Editable->False]], "Print",
 CellChangeTimes->{{3.939292999719306*^9, 3.9392930176692963`*^9}, {
   3.939293119413759*^9, 3.939293135476321*^9}, 3.9392931660570264`*^9, {
   3.9392932775819244`*^9, 3.9392932923006287`*^9}, 3.939294307397668*^9, 
   3.939358807939568*^9, 3.9393588888921223`*^9, {3.939361467982912*^9, 
   3.9393614839971247`*^9}, {3.9393661574743176`*^9, 3.9393661620713987`*^9}, 
   3.940649387358591*^9, 3.9406500673701363`*^9, 3.9473265037469835`*^9, 
   3.9473273807583165`*^9, 3.9473274728363366`*^9, 3.956980914313256*^9, 
   3.960622904699872*^9, 3.960624192227674*^9, 3.988801246231647*^9}],

Cell[BoxData["\<\"Selection strength is maximal when the squared trait \
difference between interactors is\"\>"], "Output",
 CellChangeTimes->{
  3.939292782732955*^9, {3.9392928815760465`*^9, 3.93929293582229*^9}, 
   3.9392929664843483`*^9, {3.9392929996200237`*^9, 3.9392930175875072`*^9}, {
   3.939293119327977*^9, 3.93929313539454*^9}, 3.9392931659653454`*^9, {
   3.9392932770364637`*^9, 3.939293291837947*^9}, 3.9392943065178723`*^9, 
   3.939358806441453*^9, 3.9393588877410574`*^9, {3.939361466545101*^9, 
   3.9393614828159113`*^9}, {3.9393661560138597`*^9, 3.939366160830532*^9}, 
   3.940649385358073*^9, 3.9406500655834284`*^9, 3.9473265018874826`*^9, 
   3.9473273795471497`*^9, 3.9473274717772408`*^9, 3.9569809134480343`*^9, 
   3.9606229038749785`*^9, 3.960624191395775*^9, 3.9888012462426043`*^9}],

Cell[BoxData[
 RowBox[{
  StyleBox[
   RowBox[{"Solve", "::", "ifun"}], "MessageName"], 
  RowBox[{
  ":", " "}], "\<\"Inverse functions are being used by \
\[NoBreak]\\!\\(Solve\\)\[NoBreak], so some solutions may not be found; use \
Reduce for complete solution information. \\!\\(\\*ButtonBox[\\\"\
\[RightSkeleton]\\\", ButtonStyle->\\\"Link\\\", ButtonFrame->None, \
ButtonData:>\\\"paclet:ref/message/Solve/ifun\\\", ButtonNote -> \
\\\"Solve::ifun\\\"]\\)\"\>"}]], "Message", "MSG",
 CellChangeTimes->{3.9569809143986588`*^9, 3.960622904834735*^9, 
  3.9606241928816767`*^9, 3.9888012464372663`*^9}],

Cell[BoxData[
 RowBox[{"{", 
  RowBox[{
   FractionBox[
    RowBox[{"1", "+", 
     RowBox[{"2", " ", 
      RowBox[{"ProductLog", "[", 
       FractionBox[
        RowBox[{"M", " ", "n", " ", "\[Alpha]"}], 
        RowBox[{"2", " ", 
         SqrtBox["\[ExponentialE]"]}]], "]"}]}]}], "\[Gamma]"], ",", 
   FractionBox[
    RowBox[{"1", "+", 
     RowBox[{"2", " ", 
      RowBox[{"ProductLog", "[", 
       FractionBox[
        RowBox[{"M", " ", "n", " ", "\[Alpha]"}], 
        RowBox[{"2", " ", 
         SqrtBox["\[ExponentialE]"]}]], "]"}]}]}], "\[Gamma]"]}], 
  "}"}]], "Output",
 CellChangeTimes->{
  3.939292782732955*^9, {3.9392928815760465`*^9, 3.93929293582229*^9}, 
   3.9392929664843483`*^9, {3.9392929996200237`*^9, 3.9392930175875072`*^9}, {
   3.939293119327977*^9, 3.93929313539454*^9}, 3.9392931659653454`*^9, {
   3.9392932770364637`*^9, 3.939293291837947*^9}, 3.9392943065178723`*^9, 
   3.939358806441453*^9, 3.9393588877410574`*^9, {3.939361466545101*^9, 
   3.9393614828159113`*^9}, {3.9393661560138597`*^9, 3.939366160830532*^9}, 
   3.940649385358073*^9, 3.9406500655834284`*^9, 3.9473265018874826`*^9, 
   3.9473273795471497`*^9, 3.9473274717772408`*^9, 3.9569809134480343`*^9, 
   3.9606229038749785`*^9, 3.960624191395775*^9, 3.9888012464520245`*^9}],

Cell[BoxData["\<\"As for the prey, we get a first approx by replacing \
\\!\\(\\*SuperscriptBox[\\(\[ExponentialE]\\), \\(\\(-\\*FractionBox[\\(1\\), \
\\(2\\)]\\)\\\\ \\*SuperscriptBox[\\((x - y)\\), \\(2\\)]\\\\ \[Gamma]\\)]\\) \
by \\!\\(\\*SuperscriptBox[\\(\[ExponentialE]\\), \
\\(\\(-\\*FractionBox[\\(1\\), \\(2\\)]\\)\\\\ \
\\*SuperscriptBox[\\((\[Theta]x - \[Theta]y)\\), \\(2\\)]\\\\ \
\[Gamma]\\)]\\), leading for \[Gamma]y to: \"\>"], "Output",
 CellChangeTimes->{
  3.939292782732955*^9, {3.9392928815760465`*^9, 3.93929293582229*^9}, 
   3.9392929664843483`*^9, {3.9392929996200237`*^9, 3.9392930175875072`*^9}, {
   3.939293119327977*^9, 3.93929313539454*^9}, 3.9392931659653454`*^9, {
   3.9392932770364637`*^9, 3.939293291837947*^9}, 3.9392943065178723`*^9, 
   3.939358806441453*^9, 3.9393588877410574`*^9, {3.939361466545101*^9, 
   3.9393614828159113`*^9}, {3.9393661560138597`*^9, 3.939366160830532*^9}, 
   3.940649385358073*^9, 3.9406500655834284`*^9, 3.9473265018874826`*^9, 
   3.9473273795471497`*^9, 3.9473274717772408`*^9, 3.9569809134480343`*^9, 
   3.9606229038749785`*^9, 3.960624191395775*^9, 3.9888012464615545`*^9}],

Cell[BoxData[
 FractionBox[
  RowBox[{"M", " ", "n", " ", "\[Alpha]", " ", "\[Gamma]"}], 
  RowBox[{
   SuperscriptBox["\[ExponentialE]", 
    RowBox[{
     FractionBox["1", "2"], " ", "\[Gamma]", " ", 
     SuperscriptBox[
      RowBox[{"(", 
       RowBox[{"\[Theta]x", "-", "\[Theta]y"}], ")"}], "2"]}]], "+", 
   RowBox[{"M", " ", "n", " ", "\[Alpha]"}]}]]], "Output",
 CellChangeTimes->{
  3.939292782732955*^9, {3.9392928815760465`*^9, 3.93929293582229*^9}, 
   3.9392929664843483`*^9, {3.9392929996200237`*^9, 3.9392930175875072`*^9}, {
   3.939293119327977*^9, 3.93929313539454*^9}, 3.9392931659653454`*^9, {
   3.9392932770364637`*^9, 3.939293291837947*^9}, 3.9392943065178723`*^9, 
   3.939358806441453*^9, 3.9393588877410574`*^9, {3.939361466545101*^9, 
   3.9393614828159113`*^9}, {3.9393661560138597`*^9, 3.939366160830532*^9}, 
   3.940649385358073*^9, 3.9406500655834284`*^9, 3.9473265018874826`*^9, 
   3.9473273795471497`*^9, 3.9473274717772408`*^9, 3.9569809134480343`*^9, 
   3.9606229038749785`*^9, 3.960624191395775*^9, 3.9888012464705305`*^9}],

Cell[BoxData["\<\"And a second approx by assuming weak predatory sensitivity \
\[Gamma] to the mismastch\"\>"], "Output",
 CellChangeTimes->{
  3.939292782732955*^9, {3.9392928815760465`*^9, 3.93929293582229*^9}, 
   3.9392929664843483`*^9, {3.9392929996200237`*^9, 3.9392930175875072`*^9}, {
   3.939293119327977*^9, 3.93929313539454*^9}, 3.9392931659653454`*^9, {
   3.9392932770364637`*^9, 3.939293291837947*^9}, 3.9392943065178723`*^9, 
   3.939358806441453*^9, 3.9393588877410574`*^9, {3.939361466545101*^9, 
   3.9393614828159113`*^9}, {3.9393661560138597`*^9, 3.939366160830532*^9}, 
   3.940649385358073*^9, 3.9406500655834284`*^9, 3.9473265018874826`*^9, 
   3.9473273795471497`*^9, 3.9473274717772408`*^9, 3.9569809134480343`*^9, 
   3.9606229038749785`*^9, 3.960624191395775*^9, 3.9888012464775715`*^9}],

Cell[BoxData[
 RowBox[{
  SuperscriptBox["\[ExponentialE]", 
   RowBox[{"-", 
    FractionBox[
     RowBox[{"M", " ", "n", " ", "\[Alpha]", " ", "\[Gamma]", " ", 
      SuperscriptBox["\[Delta]xy", "2"]}], 
     RowBox[{"2", " ", 
      RowBox[{"(", 
       RowBox[{"1", "+", 
        RowBox[{"M", " ", "n", " ", "\[Alpha]"}]}], ")"}]}]]}]], " ", 
  RowBox[{"(", 
   RowBox[{"R0", "+", 
    RowBox[{"M", " ", "n", " ", "R0", " ", "\[Alpha]"}]}], ")"}]}]], "Output",
 CellChangeTimes->{
  3.939292782732955*^9, {3.9392928815760465`*^9, 3.93929293582229*^9}, 
   3.9392929664843483`*^9, {3.9392929996200237`*^9, 3.9392930175875072`*^9}, {
   3.939293119327977*^9, 3.93929313539454*^9}, 3.9392931659653454`*^9, {
   3.9392932770364637`*^9, 3.939293291837947*^9}, 3.9392943065178723`*^9, 
   3.939358806441453*^9, 3.9393588877410574`*^9, {3.939361466545101*^9, 
   3.9393614828159113`*^9}, {3.9393661560138597`*^9, 3.939366160830532*^9}, 
   3.940649385358073*^9, 3.9406500655834284`*^9, 3.9473265018874826`*^9, 
   3.9473273795471497`*^9, 3.9473274717772408`*^9, 3.9569809134480343`*^9, 
   3.9606229038749785`*^9, 3.960624191395775*^9, 3.988801246482873*^9}],

Cell[BoxData["\<\"approximate selection gradient\"\>"], "Output",
 CellChangeTimes->{
  3.939292782732955*^9, {3.9392928815760465`*^9, 3.93929293582229*^9}, 
   3.9392929664843483`*^9, {3.9392929996200237`*^9, 3.9392930175875072`*^9}, {
   3.939293119327977*^9, 3.93929313539454*^9}, 3.9392931659653454`*^9, {
   3.9392932770364637`*^9, 3.939293291837947*^9}, 3.9392943065178723`*^9, 
   3.939358806441453*^9, 3.9393588877410574`*^9, {3.939361466545101*^9, 
   3.9393614828159113`*^9}, {3.9393661560138597`*^9, 3.939366160830532*^9}, 
   3.940649385358073*^9, 3.9406500655834284`*^9, 3.9473265018874826`*^9, 
   3.9473273795471497`*^9, 3.9473274717772408`*^9, 3.9569809134480343`*^9, 
   3.9606229038749785`*^9, 3.960624191395775*^9, 3.988801246488289*^9}],

Cell[BoxData[
 FractionBox[
  RowBox[{"M", " ", "n", " ", 
   RowBox[{"(", 
    RowBox[{"x", "-", "y"}], ")"}], " ", "\[Alpha]", " ", "\[Gamma]"}], 
  RowBox[{"1", "+", 
   RowBox[{"M", " ", "n", " ", "\[Alpha]"}]}]]], "Output",
 CellChangeTimes->{
  3.939292782732955*^9, {3.9392928815760465`*^9, 3.93929293582229*^9}, 
   3.9392929664843483`*^9, {3.9392929996200237`*^9, 3.9392930175875072`*^9}, {
   3.939293119327977*^9, 3.93929313539454*^9}, 3.9392931659653454`*^9, {
   3.9392932770364637`*^9, 3.939293291837947*^9}, 3.9392943065178723`*^9, 
   3.939358806441453*^9, 3.9393588877410574`*^9, {3.939361466545101*^9, 
   3.9393614828159113`*^9}, {3.9393661560138597`*^9, 3.939366160830532*^9}, 
   3.940649385358073*^9, 3.9406500655834284`*^9, 3.9473265018874826`*^9, 
   3.9473273795471497`*^9, 3.9473274717772408`*^9, 3.9569809134480343`*^9, 
   3.9606229038749785`*^9, 3.960624191395775*^9, 3.9888012464915934`*^9}],

Cell[BoxData[
 InterpretationBox[
  RowBox[{"\<\"Similar to G&K2006 with \[Gamma]y = \"\>", "\[InvisibleSpace]", 
   FractionBox[
    RowBox[{"M", " ", "n", " ", "\[Alpha]", " ", "\[Gamma]"}], 
    RowBox[{"1", "+", 
     RowBox[{"M", " ", "n", " ", "\[Alpha]"}]}]]}],
  SequenceForm[
  "Similar to G&K2006 with \[Gamma]y = ", $CellContext`M $CellContext`n \
$CellContext`\[Alpha] (
     1 + $CellContext`M $CellContext`n $CellContext`\[Alpha])^(-1) \
$CellContext`\[Gamma]],
  Editable->False]], "Print",
 CellChangeTimes->{{3.939292999719306*^9, 3.9392930176692963`*^9}, {
   3.939293119413759*^9, 3.939293135476321*^9}, 3.9392931660570264`*^9, {
   3.9392932775819244`*^9, 3.9392932923006287`*^9}, 3.939294307397668*^9, 
   3.939358807939568*^9, 3.9393588888921223`*^9, {3.939361467982912*^9, 
   3.9393614839971247`*^9}, {3.9393661574743176`*^9, 3.9393661620713987`*^9}, 
   3.940649387358591*^9, 3.9406500673701363`*^9, 3.9473265037469835`*^9, 
   3.9473273807583165`*^9, 3.9473274728363366`*^9, 3.956980914313256*^9, 
   3.960622904699872*^9, 3.960624192227674*^9, 3.9888012464962115`*^9}]
}, Open  ]],

Cell[CellGroupData[{

Cell[BoxData[
 RowBox[{"Plot3D", "[", 
  RowBox[{
   FractionBox[
    RowBox[{"M", "  ", "\[Alpha]n"}], 
    RowBox[{"1", "+", 
     RowBox[{"M", " ", "\[Alpha]n"}]}]], ",", 
   RowBox[{"{", 
    RowBox[{"M", ",", "0", ",", "1"}], "}"}], ",", 
   RowBox[{"{", 
    RowBox[{"\[Alpha]n", ",", "0", ",", "10"}], "}"}], ",", 
   RowBox[{"AxesLabel", "\[Rule]", 
    RowBox[{"{", 
     RowBox[{
     "\"\<M\>\"", ",", "\"\<\[Alpha] \[Rho]\>\"", ",", 
      "\"\<\!\(\*FractionBox[\(\[Gamma]y\), \(\[Gamma]\)]\)\>\""}], "}"}]}]}],
   "]"}]], "Input",
 CellChangeTimes->{{3.9350584709151545`*^9, 3.935058730020142*^9}, {
  3.9350588595542574`*^9, 3.9350588599004993`*^9}, {3.9363492942954464`*^9, 
  3.9363492985966415`*^9}}],

Cell[BoxData[
 Graphics3DBox[GraphicsComplex3DBox[CompressedData["
1:eJx1nXVUVNsXxwcDsQMFsUVsfja23PGJMWA8O7ATY0xUTLARsQZFUVGwRXmg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   "], {{
     {RGBColor[0.880722, 0.611041, 0.142051], EdgeForm[None], Specularity[
       GrayLevel[1], 3], 
      StyleBox[GraphicsGroup3DBox[{Polygon3DBox[CompressedData["
1:eJwtmgf8TtUfx++5515JRGUkUlJWCQmhYaQ0VEQhRaikQSoVQsloa6FFaRFp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          "]], Polygon3DBox[CompressedData["
1:eJwtmmWgHEUWhae66y3u7gS3EAKLW4J7cJcAwd2Du7u7e3B3C+4sLCyLO4st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          "]], Polygon3DBox[CompressedData["
1:eJwt13e8FNUVAODnvreWGKxYY6IooKg0EQxVpSlNpEikK0VFQECqAqKURxek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          "]], Polygon3DBox[{{1155, 541, 333, 332, 743, 1114}}]}],
       Lighting->{{"Ambient", 
          RGBColor[0.30100577, 0.22414668499999998`, 0.090484535]}, {
         "Directional", 
          RGBColor[0.2642166, 0.18331229999999998`, 0.04261530000000001], 
          ImageScaled[{0, 2, 2}]}, {"Directional", 
          RGBColor[0.2642166, 0.18331229999999998`, 0.04261530000000001], 
          ImageScaled[{2, 2, 2}]}, {"Directional", 
          RGBColor[0.2642166, 0.18331229999999998`, 0.04261530000000001], 
          ImageScaled[{2, 0, 2}]}}]}, {}, {}, {}, {}}, {
     {GrayLevel[0], Line3DBox[CompressedData["
1:eJwt0j0o4GEcB/DH+/vLOa8psiBvi0FdZ0NCkpCYMFHuFIrN5hYyMemmu0km
JpmYrpu8v79sNllMis9Thu/z+f6W//PSv2r8Z/+PhBDCimQosadbXlibFEI+
61nJFjaxna0cYA8nOMpZzsmUvsZF/uYvbnOD+/zL/9zlNQ85nRzCe9zL3ses
YbJkJ4ZwYs7hKXN5xjyeM58X/MJLFvCrXOmFvGYRb1jMW5bwjqW8Zxkf+M4E
ezbIY7w/U+TVGY/MTzzgJXf4j3+4x3VucZmbXOAqV2RSn+EIx9jNfn7nknt/
s0ejPq8X6hX6lP7GOnMeq5kow5JrHmIOmzkY30mv4oBkxe8zk33MYC/T2c0u
SdM7mcoKdsS76uVsi28f39wZS3WEbEtRPIP+bHn+/F8+APplOJI=
       "]]}, 
     {GrayLevel[0.2], 
      Line3DBox[{808, 1111, 1139, 1144, 538, 1120, 1112, 1269, 1015, 1121, 
       1113, 1270, 1016, 1122, 1259, 1271, 1017, 1123, 1260, 1272, 1018, 1124,
        1261, 1273, 1019, 1125, 1482, 1114, 1155, 1479, 1126, 1115, 1274, 
       1020, 1127, 1116, 1275, 1021, 1128, 1117, 1276, 1022, 1129, 1262, 1277,
        1145, 1149, 1023, 1140, 1265, 1278, 1154, 1024, 809, 1266, 1279, 1025,
        1136, 1483, 1142, 1143, 1135, 1026, 1130}], 
      Line3DBox[{811, 1118, 1156, 1480, 810, 1119, 1157, 1481, 812, 1280, 
       1027, 813, 1281, 1028, 814, 1282, 1029, 815, 1283, 1030, 816, 1284, 
       1158, 1375, 817, 1159, 1376, 818, 1285, 1031, 819, 1286, 1032, 820, 
       1267, 1287, 1033, 1153, 1268, 1288, 1034, 821, 1484, 1137, 1035, 1138, 
       1485, 1148, 1131, 1147, 1150, 1151, 1141}], 
      Line3DBox[{823, 1160, 1377, 822, 1161, 1378, 824, 1289, 1036, 825, 1290,
        1037, 826, 1291, 1038, 827, 1292, 1039, 828, 1293, 1162, 1379, 829, 
       1163, 1380, 830, 1164, 1381, 831, 1294, 1040, 832, 1295, 1041, 833, 
       1296, 1042, 834, 1297, 1043, 835, 1486, 1146, 1044, 1152}], 
      Line3DBox[{837, 1165, 1382, 836, 1166, 1383, 838, 1167, 1384, 839, 1298,
        1045, 840, 1299, 1046, 841, 1300, 1047, 842, 1301, 1168, 1385, 843, 
       1169, 1386, 844, 1170, 1387, 845, 1171, 1388, 846, 1302, 1048, 847, 
       1303, 1049, 848, 1304, 1050, 849, 1305, 1051, 850}], 
      Line3DBox[{852, 1172, 1389, 851, 1173, 1390, 853, 1174, 1391, 854, 1175,
        1392, 855, 1306, 1052, 856, 1307, 1053, 857, 1308, 1176, 1393, 858, 
       1177, 1394, 859, 1178, 1395, 860, 1179, 1396, 861, 1180, 1397, 862, 
       1309, 1054, 863, 1310, 1055, 864, 1311, 1056, 865}], 
      Line3DBox[{867, 1181, 1398, 866, 1182, 1399, 868, 1183, 1400, 869, 1184,
        1401, 870, 1185, 1402, 871, 1312, 1057, 872, 1313, 1186, 1403, 873, 
       1187, 1404, 874, 1188, 1405, 875, 1189, 1406, 876, 1190, 1407, 877, 
       1191, 1408, 878, 1314, 1058, 879, 1315, 1059, 880}], 
      Line3DBox[{884, 1316, 1060, 882, 1317, 1061, 886, 1318, 1062, 888, 1319,
        1063, 890, 1320, 1064, 892, 1321, 1065, 894, 1323, 1324, 1066, 896, 
       1325, 1067, 898, 1326, 1068, 900, 1327, 1069, 902, 1328, 1070, 904, 
       1329, 1071, 906, 1330, 1072, 908, 1332, 1074, 910}], 
      Line3DBox[{909, 1073, 1331, 907, 1421, 1204, 905, 1420, 1203, 903, 1419,
        1202, 901, 1418, 1201, 899, 1417, 1200, 897, 1416, 1199, 895, 1415, 
       1198, 1322, 893, 1414, 1197, 891, 1413, 1196, 889, 1412, 1195, 887, 
       1411, 1194, 885, 1410, 1193, 881, 1409, 1192, 883}], 
      Line3DBox[{912, 1205, 1422, 911, 1333, 1075, 913, 1334, 1076, 914, 1335,
        1077, 915, 1336, 1078, 916, 1337, 1079, 917, 1338, 1206, 1423, 918, 
       638, 919, 1339, 1080, 920, 1340, 1081, 921, 1341, 1082, 922, 1342, 
       1083, 923, 1343, 1084, 924, 1344, 1085, 925}], 
      Line3DBox[{927, 1207, 1424, 926, 1208, 1425, 928, 1345, 1086, 929, 1346,
        1087, 930, 1347, 1088, 931, 1348, 1089, 932, 1349, 1209, 1426, 933, 
       1210, 1427, 934, 654, 935, 1350, 1090, 936, 1351, 1091, 937, 1352, 
       1092, 938, 1353, 1093, 939, 1354, 1094, 940}], 
      Line3DBox[{942, 1211, 1428, 941, 1212, 1429, 943, 1213, 1430, 944, 1355,
        1095, 945, 1356, 1096, 946, 1357, 1097, 947, 1358, 1214, 1431, 948, 
       1215, 1432, 949, 1216, 1433, 950, 670, 951, 1359, 1098, 952, 1360, 
       1099, 953, 1361, 1100, 954, 1362, 1101, 955}], 
      Line3DBox[{957, 1217, 1434, 956, 1218, 1435, 958, 1219, 1436, 959, 1220,
        1437, 960, 1363, 1102, 961, 1364, 1103, 962, 1365, 1221, 1438, 963, 
       1222, 1439, 964, 1223, 1440, 965, 1224, 1441, 966, 686, 967, 1366, 
       1104, 968, 1367, 1105, 969, 1368, 1106, 970}], 
      Line3DBox[{972, 1225, 1442, 971, 1226, 1443, 973, 1227, 1444, 974, 1228,
        1445, 975, 1229, 1446, 976, 1369, 1107, 977, 1370, 1230, 1447, 978, 
       1231, 1448, 979, 1232, 1449, 980, 1233, 1450, 981, 1234, 1451, 982, 
       702, 983, 1371, 1108, 984, 1372, 1109, 985}], 
      Line3DBox[{987, 1235, 1452, 986, 1236, 1453, 988, 1237, 1454, 989, 1238,
        1455, 990, 1239, 1456, 991, 1240, 1457, 992, 1373, 1241, 1458, 993, 
       1242, 1459, 994, 1243, 1460, 995, 1244, 1461, 996, 1245, 1462, 997, 
       1246, 1463, 998, 718, 999, 1374, 1110, 1000}], 
      Line3DBox[{1014, 1134, 1478, 1264, 1013, 1477, 1258, 1012, 1476, 1257, 
       1011, 1475, 1256, 1010, 1474, 1255, 1009, 1473, 1254, 1008, 1472, 1253,
        1007, 1471, 1470, 1252, 1006, 1469, 1251, 1005, 1468, 1250, 1004, 
       1467, 1249, 1003, 1466, 1248, 1002, 1465, 1247, 1001, 1263, 1464, 1132,
        1133}]}, 
     {GrayLevel[0.2], 
      Line3DBox[{324, 783, 735, 755, 736, 1271, 325, 548, 1281, 348, 559, 
       1290, 362, 573, 1298, 377, 1392, 588, 392, 1401, 603, 407, 1412, 618, 
       1319, 422, 633, 1335, 437, 648, 1346, 452, 663, 1355, 467, 1437, 678, 
       482, 1445, 693, 497, 1455, 708, 512, 1467, 723, 527}], 
      Line3DBox[{326, 784, 737, 756, 738, 1272, 327, 549, 1282, 349, 560, 
       1291, 363, 574, 1299, 378, 589, 1306, 393, 1402, 604, 408, 1413, 619, 
       1320, 423, 634, 1336, 438, 649, 1347, 453, 664, 1356, 468, 679, 1363, 
       483, 1446, 694, 498, 1456, 709, 513, 1468, 724, 528}], 
      Line3DBox[{328, 739, 757, 740, 1273, 329, 550, 1283, 350, 561, 1292, 
       364, 575, 1300, 379, 590, 1307, 394, 605, 1312, 409, 1414, 620, 1321, 
       424, 635, 1337, 439, 650, 1348, 454, 665, 1357, 469, 680, 1364, 484, 
       695, 1369, 499, 1457, 710, 514, 1469, 725, 529}], 
      Line3DBox[{330, 741, 758, 1482, 743, 332, 551, 1284, 351, 562, 1293, 
       365, 576, 1301, 380, 591, 1308, 395, 606, 1313, 410, 621, 1322, 1323, 
       425, 636, 1338, 440, 651, 1349, 455, 666, 1358, 470, 681, 1365, 485, 
       696, 1370, 500, 711, 1373, 515, 1470, 726, 530}], 
      Line3DBox[{334, 744, 760, 542, 1274, 335, 1376, 553, 353, 1380, 564, 
       367, 1386, 578, 382, 1394, 593, 397, 1404, 608, 412, 1416, 623, 1325, 
       427, 638, 442, 1427, 653, 457, 1432, 668, 472, 1439, 683, 487, 1448, 
       698, 502, 1459, 713, 517, 1472, 728, 532}], 
      Line3DBox[{336, 745, 761, 543, 1275, 337, 554, 1285, 354, 1381, 565, 
       368, 1387, 579, 383, 1395, 594, 398, 1405, 609, 413, 1417, 624, 1326, 
       428, 639, 1339, 443, 654, 458, 1433, 669, 473, 1440, 684, 488, 1449, 
       699, 503, 1460, 714, 518, 1473, 729, 533}], 
      Line3DBox[{338, 746, 762, 544, 1276, 339, 555, 1286, 355, 566, 1294, 
       369, 1388, 580, 384, 1396, 595, 399, 1406, 610, 414, 1418, 625, 1327, 
       429, 640, 1340, 444, 655, 1350, 459, 670, 474, 1441, 685, 489, 1450, 
       700, 504, 1461, 715, 519, 1474, 730, 534}], 
      Line3DBox[{340, 801, 802, 747, 763, 748, 1277, 794, 792, 793, 1287, 356,
        567, 1295, 370, 581, 1302, 385, 1397, 596, 400, 1407, 611, 415, 1419, 
       626, 1328, 430, 641, 1341, 445, 656, 1351, 460, 671, 1359, 475, 686, 
       490, 1451, 701, 505, 1462, 716, 520, 1475, 731, 535}], 
      Line3DBox[{341, 800, 771, 779, 772, 1278, 806, 807, 803, 805, 804, 1288,
        357, 568, 1296, 371, 582, 1303, 386, 597, 1309, 401, 1408, 612, 416, 
       1420, 627, 1329, 431, 642, 1342, 446, 657, 1352, 461, 672, 1360, 476, 
       687, 1366, 491, 702, 506, 1463, 717, 521, 1476, 732, 536}], 
      Line3DBox[{342, 773, 774, 1279, 343, 776, 1484, 777, 358, 569, 1297, 
       372, 583, 1304, 387, 598, 1310, 402, 613, 1314, 417, 1421, 628, 1330, 
       432, 643, 1343, 447, 658, 1353, 462, 673, 1361, 477, 688, 1367, 492, 
       703, 1371, 507, 718, 522, 1477, 733, 537}], 
      Line3DBox[{344, 785, 786, 775, 788, 1483, 787, 768, 789, 790, 778, 799, 
       1485, 798, 797, 795, 1486, 796, 373, 584, 1305, 388, 599, 1311, 403, 
       614, 1315, 418, 629, 1331, 1332, 433, 644, 1344, 448, 659, 1354, 463, 
       674, 1362, 478, 689, 1368, 493, 704, 1372, 508, 719, 1374, 523, 1478, 
       765, 766, 767}], 
      Line3DBox[{524, 720, 764, 1464, 509, 705, 1452, 494, 690, 1442, 479, 
       675, 1434, 464, 660, 1428, 449, 645, 1424, 434, 630, 1422, 419, 1316, 
       615, 1409, 404, 600, 1398, 389, 585, 1389, 374, 570, 1382, 359, 556, 
       1377, 345, 545, 1480, 749, 321, 538, 791, 752, 770, 769, 751}], 
      Line3DBox[{525, 721, 1465, 510, 706, 1453, 495, 691, 1443, 480, 676, 
       1435, 465, 661, 1429, 450, 646, 1425, 435, 1333, 631, 420, 1317, 616, 
       1410, 405, 601, 1399, 390, 586, 1390, 375, 571, 1383, 360, 557, 1378, 
       346, 546, 1481, 750, 322, 1269, 539, 753, 279, 780}], 
      Line3DBox[{526, 722, 1466, 511, 707, 1454, 496, 692, 1444, 481, 677, 
       1436, 466, 662, 1430, 451, 1345, 647, 436, 1334, 632, 421, 1318, 617, 
       1411, 406, 602, 1400, 391, 587, 1391, 376, 572, 1384, 361, 1289, 558, 
       347, 1280, 547, 323, 1270, 540, 754, 734, 782, 781}], 
      Line3DBox[{531, 727, 1471, 516, 712, 1458, 501, 697, 1447, 486, 682, 
       1438, 471, 667, 1431, 456, 652, 1426, 441, 637, 1423, 426, 1324, 622, 
       1415, 411, 607, 1403, 396, 592, 1393, 381, 577, 1385, 366, 563, 1379, 
       352, 552, 1375, 333, 541, 1479, 759, 742, 331}]}, {}, {}}},
   VertexNormals->CompressedData["
1:eJxcenkwlX/YPqISQpFKJUVZsoukfFBkSVKIrCUREUokkZ3sa2TfdyH7cm77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    "]],
  Axes->True,
  AxesLabel->{
    FormBox["\"M\"", TraditionalForm], 
    FormBox["\"\[Alpha] \[Rho]\"", TraditionalForm], 
    FormBox[
    "\"\\!\\(\\*FractionBox[\\(\[Gamma]y\\), \\(\[Gamma]\\)]\\)\"", 
     TraditionalForm]},
  BoxRatios->{1, 1, 0.4},
  DisplayFunction->Identity,
  FaceGridsStyle->Automatic,
  Method->{"DefaultBoundaryStyle" -> Directive[
      GrayLevel[0.3]], "RotationControl" -> "Globe"},
  PlotRange->{{0, 1}, {0, 10}, {0., 0.9090908972845325}},
  PlotRangePadding->{
    Scaled[0.02], 
    Scaled[0.02], 
    Scaled[0.02]},
  Ticks->{Automatic, Automatic, Automatic}]], "Output",
 CellChangeTimes->{{3.9350585123294444`*^9, 3.9350585388400283`*^9}, 
   3.935058622425992*^9, {3.9350586741718416`*^9, 3.935058730610264*^9}, 
   3.935058860890933*^9, {3.936349302021557*^9, 3.93634930668886*^9}, {
   3.939366160673129*^9, 3.939366162167438*^9}, 3.9606229074001575`*^9, 
   3.9888012589919453`*^9}]
}, Open  ]]
}, Open  ]]
}, Open  ]],

Cell[CellGroupData[{

Cell["Effective optimum", "Section",
 CellChangeTimes->{{3.935073713279767*^9, 3.935073735176753*^9}, {
  3.9350740892298813`*^9, 3.9350740973149776`*^9}}],

Cell[CellGroupData[{

Cell[BoxData[{"\"\<Combining the two components of fitness function yields an \
effective optimum (as in Gavrilets 1997 & Kopp & Gavrilets 2006)\>\"", "\
\[IndentingNewLine]", 
 RowBox[{
  RowBox[{"\[Gamma]x", "=."}], ";", 
  RowBox[{"Sx", "=."}], ";", 
  RowBox[{"\[Theta]x", "=."}], ";"}], "\[IndentingNewLine]", 
 RowBox[{"W", "=", 
  RowBox[{
   RowBox[{
    RowBox[{
     RowBox[{"Exp", "[", 
      RowBox[{
       RowBox[{"-", 
        FractionBox["Sx", "2"]}], " ", 
       SuperscriptBox[
        RowBox[{"(", 
         RowBox[{"x", "-", "\[Theta]x"}], ")"}], "2"]}], "]"}], 
     RowBox[{"Exp", "[", 
      RowBox[{
       RowBox[{"-", 
        FractionBox["\[Gamma]x", "2"]}], 
       SuperscriptBox[
        RowBox[{"(", 
         RowBox[{"x", "-", "y"}], ")"}], "2"]}], "]"}]}], "//", 
    "PowerExpand"}], "//", "FullSimplify"}]}], "\[IndentingNewLine]", 
 RowBox[{"logW", "=", 
  RowBox[{
   RowBox[{"Log", "[", "W", "]"}], "//", 
   "PowerExpand"}]}], "\[IndentingNewLine]", 
 RowBox[{"Collect", "[", 
  RowBox[{
   RowBox[{"(", 
    RowBox[{"logW", "//", "Expand"}], " ", ")"}], ",", "x"}], 
  "]"}], "\[IndentingNewLine]", 
 RowBox[{"U", "=", 
  RowBox[{"CoefficientList", "[", 
   RowBox[{
    RowBox[{"(", 
     RowBox[{"logW", "//", "Expand"}], " ", ")"}], ",", "x"}], 
   "]"}]}], "\[IndentingNewLine]", 
 RowBox[{"V", "=", 
  RowBox[{"CoefficientList", "[", 
   RowBox[{
    RowBox[{"(", 
     RowBox[{
      RowBox[{
       RowBox[{"a", " ", 
        SuperscriptBox[
         RowBox[{"(", 
          RowBox[{"x", "-", "b"}], ")"}], "2"]}], "+", "c"}], "//", 
      "Expand"}], ")"}], ",", "x"}], " ", "]"}]}], "\[IndentingNewLine]", 
 RowBox[{"CompSquare", "=", 
  RowBox[{
   RowBox[{"Solve", "[", 
    RowBox[{
     RowBox[{"U", "\[Equal]", "V"}], ",", 
     RowBox[{"{", 
      RowBox[{"a", ",", "b", ",", "c"}], "}"}]}], "]"}], "//", 
   "FullSimplify"}]}], "\[IndentingNewLine]", "\"\<Fitness function with both \
components\>\"", "\[IndentingNewLine]", 
 RowBox[{"Wbis", "=", 
  RowBox[{
   RowBox[{"Exp", "[", 
    RowBox[{
     RowBox[{"a", 
      SuperscriptBox[
       RowBox[{"(", 
        RowBox[{"x", "-", "b"}], ")"}], "2"]}], "+", "c"}], "]"}], "/.", 
   RowBox[{"CompSquare", "[", 
    RowBox[{"[", "1", "]"}], 
    "]"}]}]}], "\[IndentingNewLine]", "\"\<Selection gradient\>\"", "\
\[IndentingNewLine]", 
 RowBox[{"D", "[", 
  RowBox[{
   RowBox[{"Log", "[", "Wbis", "]"}], ",", "x"}], 
  "]"}], "\[IndentingNewLine]", "\"\<effective optimum on prey\>\"", "\
\[IndentingNewLine]", 
 RowBox[{
  RowBox[{"\[Theta]xe", "=", 
   RowBox[{"\[Theta]x", "+", 
    RowBox[{"(", 
     RowBox[{
      RowBox[{
       FractionBox[
        RowBox[{
         RowBox[{"y", " ", "\[Gamma]x"}], "-", 
         RowBox[{"\[Theta]x", " ", "Sx"}]}], 
        RowBox[{"\[Gamma]x", "-", "Sx"}]], "-", "\[Theta]x"}], "//", 
      "FullSimplify"}], ")"}]}]}], 
  "\[IndentingNewLine]"}], "\[IndentingNewLine]", "\"\<Illustrating effect of \
varying predative pressure(\[Gamma]) on position and width of fitness \
distribution\>\"", "\[IndentingNewLine]", 
 RowBox[{
  RowBox[{"Plot", "[", 
   RowBox[{
    RowBox[{"Evaluate", "[", 
     RowBox[{
      RowBox[{
       RowBox[{
        RowBox[{
         SuperscriptBox["\[ExponentialE]", 
          RowBox[{
           RowBox[{"-", 
            FractionBox["1", "2"]}], " ", 
           RowBox[{"(", 
            RowBox[{"Sx", "+", "\[Gamma]x"}], ")"}], " ", 
           SuperscriptBox[
            RowBox[{"(", 
             RowBox[{"x", "-", 
              FractionBox[
               RowBox[{
                RowBox[{"y", " ", "\[Gamma]x"}], "-", 
                RowBox[{"\[Theta]x", " ", "Sx"}]}], 
               RowBox[{"\[Gamma]x", "-", "Sx"}]]}], ")"}], "2"]}]], "/.", 
         RowBox[{"\[Theta]x", "\[Rule]", "5"}]}], "/.", 
        RowBox[{"y", "\[Rule]", "0"}]}], "/.", 
       RowBox[{"Sx", "\[Rule]", "0.5"}]}], "/.", 
      RowBox[{"\[Gamma]x", "\[Rule]", 
       RowBox[{"{", 
        RowBox[{"0", ",", "0.05", ",", "0.1"}], "}"}]}]}], "]"}], ",", " ", 
    RowBox[{"{", 
     RowBox[{"x", ",", " ", "0", ",", " ", "10"}], "}"}], ",", 
    RowBox[{"PlotStyle", "\[Rule]", 
     RowBox[{"{", 
      RowBox[{"Gray", ",", 
       RowBox[{"Darker", "[", "Gray", "]"}], ",", "Black"}], "}"}]}]}], "]"}],
   "\[IndentingNewLine]"}], "\[IndentingNewLine]", "\"\<Illustrating effect \
of varying predator mean phenotype(y) on only position of fitness peak\>\"", \
"\[IndentingNewLine]", 
 RowBox[{"Plot", "[", 
  RowBox[{
   RowBox[{"Evaluate", "[", 
    RowBox[{
     RowBox[{
      RowBox[{
       RowBox[{
        SuperscriptBox["\[ExponentialE]", 
         RowBox[{
          RowBox[{"-", 
           FractionBox["1", "2"]}], " ", 
          RowBox[{"(", 
           RowBox[{"Sx", "+", "\[Gamma]x"}], ")"}], " ", " ", 
          SuperscriptBox[
           RowBox[{"(", 
            RowBox[{"x", "-", 
             FractionBox[
              RowBox[{
               RowBox[{"y", " ", "\[Gamma]x"}], "-", 
               RowBox[{"\[Theta]x", " ", "Sx"}]}], 
              RowBox[{"\[Gamma]x", "-", "Sx"}]]}], ")"}], "2"]}]], "/.", 
        RowBox[{"\[Theta]x", "\[Rule]", "5"}]}], "/.", 
       RowBox[{"y", "\[Rule]", 
        RowBox[{"{", 
         RowBox[{"5", ",", "3", ",", "1"}], "}"}]}]}], "/.", 
      RowBox[{"Sx", "\[Rule]", "0.5"}]}], "/.", 
     RowBox[{"\[Gamma]x", "\[Rule]", "0.2"}]}], "]"}], ",", " ", 
   RowBox[{"{", 
    RowBox[{"x", ",", " ", "0", ",", " ", "20"}], "}"}]}], "]"}]}], "Input",
 CellChangeTimes->{{3.9266541110940957`*^9, 3.926654291216473*^9}, {
   3.9266543255410385`*^9, 3.9266543477056847`*^9}, {3.9266548079982796`*^9, 
   3.926654912207037*^9}, {3.9266549489312954`*^9, 3.9266550625187263`*^9}, {
   3.926655132653719*^9, 3.9266552078211765`*^9}, {3.926655314309639*^9, 
   3.926655391986867*^9}, {3.9266554306872764`*^9, 3.926655765735325*^9}, 
   3.926655820828268*^9, {3.9266558710216084`*^9, 3.926655906097417*^9}, {
   3.9266559475181146`*^9, 3.92665601095691*^9}, {3.926656552366768*^9, 
   3.926656582404043*^9}, {3.9266566177246575`*^9, 3.92665673080832*^9}, {
   3.926656778391706*^9, 3.9266568729288683`*^9}, {3.9266569056282587`*^9, 
   3.926656984922597*^9}, {3.926657113571237*^9, 3.9266573387550917`*^9}, {
   3.9266574501092477`*^9, 3.926657533657651*^9}, {3.9266576262781487`*^9, 
   3.9266576317731934`*^9}, 3.927214065282528*^9, {3.935074020237018*^9, 
   3.935074057317584*^9}, {3.935074114555004*^9, 3.935074176900545*^9}, {
   3.9350743739104385`*^9, 3.935074468228913*^9}, {3.9350745326080933`*^9, 
   3.935074591445897*^9}, {3.9350747129783134`*^9, 3.935074749699361*^9}, {
   3.935074969041272*^9, 3.9350750065050583`*^9}, {3.9381633111311297`*^9, 
   3.9381633317577724`*^9}, {3.938163574959312*^9, 3.938163585321289*^9}, {
   3.9473276705113487`*^9, 3.947327695974971*^9}, {3.9473278074658213`*^9, 
   3.9473278656572857`*^9}, {3.988801288553846*^9, 3.988801319518898*^9}}],

Cell[BoxData["\<\"Combining the two components of fitness function yields an \
effective optimum (as in Gavrilets 1997 & Kopp & Gavrilets 2006)\"\>"], \
"Output",
 CellChangeTimes->{{3.926654168809635*^9, 3.926654188959136*^9}, {
   3.926654220517166*^9, 3.9266542322886524`*^9}, {3.9266542651973605`*^9, 
   3.9266542914441485`*^9}, 3.9266543484359727`*^9, {3.9266548668856688`*^9, 
   3.9266548739647284`*^9}, 3.926654913955237*^9, 3.9266549810952806`*^9, {
   3.9266550121949635`*^9, 3.9266550337526054`*^9}, {3.926655158656352*^9, 
   3.9266552103769855`*^9}, 3.926655264166041*^9, {3.9266553495120673`*^9, 
   3.926655393171649*^9}, {3.9266554726886587`*^9, 3.9266554804273825`*^9}, 
   3.926655528602474*^9, {3.926655558938823*^9, 3.926655577531021*^9}, 
   3.92665561328381*^9, {3.9266556682854815`*^9, 3.9266556717030115`*^9}, {
   3.9266557033763123`*^9, 3.9266557188256397`*^9}, {3.926655756007139*^9, 
   3.926655766274641*^9}, 3.9266558220600224`*^9, 3.9266559116973977`*^9, {
   3.9266559618866963`*^9, 3.9266559735405874`*^9}, {3.926656005049548*^9, 
   3.9266560120221553`*^9}, {3.926656690235647*^9, 3.926656731083495*^9}, 
   3.926656837147075*^9, 3.926656876701885*^9, {3.9266569093573885`*^9, 
   3.926656985860552*^9}, {3.9266571148473787`*^9, 3.926657280650285*^9}, {
   3.926657318423001*^9, 3.926657340140662*^9}, 3.926657641158681*^9, 
   3.927214069526229*^9, 3.93507400624391*^9, 3.935074054682403*^9, {
   3.9350741554493213`*^9, 3.9350741778454905`*^9}, {3.9350744336044674`*^9, 
   3.93507446900342*^9}, {3.935074543940633*^9, 3.935074577968149*^9}, 
   3.935074620952155*^9, {3.9350747135732365`*^9, 3.9350747514187317`*^9}, 
   3.935074980220205*^9, 3.935075010736294*^9, 3.935139122875658*^9, 
   3.935141599864208*^9, 3.939293387633905*^9, 3.9473276966288166`*^9, {
   3.947327824810645*^9, 3.9473278659927816`*^9}, 3.988801323830158*^9}],

Cell[BoxData[
 SuperscriptBox["\[ExponentialE]", 
  RowBox[{
   RowBox[{
    RowBox[{"-", 
     FractionBox["1", "2"]}], " ", 
    SuperscriptBox[
     RowBox[{"(", 
      RowBox[{"x", "-", "y"}], ")"}], "2"], " ", "\[Gamma]x"}], "-", 
   RowBox[{
    FractionBox["1", "2"], " ", "Sx", " ", 
    SuperscriptBox[
     RowBox[{"(", 
      RowBox[{"x", "-", "\[Theta]x"}], ")"}], "2"]}]}]]], "Output",
 CellChangeTimes->{{3.926654168809635*^9, 3.926654188959136*^9}, {
   3.926654220517166*^9, 3.9266542322886524`*^9}, {3.9266542651973605`*^9, 
   3.9266542914441485`*^9}, 3.9266543484359727`*^9, {3.9266548668856688`*^9, 
   3.9266548739647284`*^9}, 3.926654913955237*^9, 3.9266549810952806`*^9, {
   3.9266550121949635`*^9, 3.9266550337526054`*^9}, {3.926655158656352*^9, 
   3.9266552103769855`*^9}, 3.926655264166041*^9, {3.9266553495120673`*^9, 
   3.926655393171649*^9}, {3.9266554726886587`*^9, 3.9266554804273825`*^9}, 
   3.926655528602474*^9, {3.926655558938823*^9, 3.926655577531021*^9}, 
   3.92665561328381*^9, {3.9266556682854815`*^9, 3.9266556717030115`*^9}, {
   3.9266557033763123`*^9, 3.9266557188256397`*^9}, {3.926655756007139*^9, 
   3.926655766274641*^9}, 3.9266558220600224`*^9, 3.9266559116973977`*^9, {
   3.9266559618866963`*^9, 3.9266559735405874`*^9}, {3.926656005049548*^9, 
   3.9266560120221553`*^9}, {3.926656690235647*^9, 3.926656731083495*^9}, 
   3.926656837147075*^9, 3.926656876701885*^9, {3.9266569093573885`*^9, 
   3.926656985860552*^9}, {3.9266571148473787`*^9, 3.926657280650285*^9}, {
   3.926657318423001*^9, 3.926657340140662*^9}, 3.926657641158681*^9, 
   3.927214069526229*^9, 3.93507400624391*^9, 3.935074054682403*^9, {
   3.9350741554493213`*^9, 3.9350741778454905`*^9}, {3.9350744336044674`*^9, 
   3.93507446900342*^9}, {3.935074543940633*^9, 3.935074577968149*^9}, 
   3.935074620952155*^9, {3.9350747135732365`*^9, 3.9350747514187317`*^9}, 
   3.935074980220205*^9, 3.935075010736294*^9, 3.935139122875658*^9, 
   3.935141599864208*^9, 3.939293387633905*^9, 3.9473276966288166`*^9, {
   3.947327824810645*^9, 3.9473278659927816`*^9}, 3.9888013239271955`*^9}],

Cell[BoxData[
 RowBox[{
  RowBox[{
   RowBox[{"-", 
    FractionBox["1", "2"]}], " ", 
   SuperscriptBox[
    RowBox[{"(", 
     RowBox[{"x", "-", "y"}], ")"}], "2"], " ", "\[Gamma]x"}], "-", 
  RowBox[{
   FractionBox["1", "2"], " ", "Sx", " ", 
   SuperscriptBox[
    RowBox[{"(", 
     RowBox[{"x", "-", "\[Theta]x"}], ")"}], "2"]}]}]], "Output",
 CellChangeTimes->{{3.926654168809635*^9, 3.926654188959136*^9}, {
   3.926654220517166*^9, 3.9266542322886524`*^9}, {3.9266542651973605`*^9, 
   3.9266542914441485`*^9}, 3.9266543484359727`*^9, {3.9266548668856688`*^9, 
   3.9266548739647284`*^9}, 3.926654913955237*^9, 3.9266549810952806`*^9, {
   3.9266550121949635`*^9, 3.9266550337526054`*^9}, {3.926655158656352*^9, 
   3.9266552103769855`*^9}, 3.926655264166041*^9, {3.9266553495120673`*^9, 
   3.926655393171649*^9}, {3.9266554726886587`*^9, 3.9266554804273825`*^9}, 
   3.926655528602474*^9, {3.926655558938823*^9, 3.926655577531021*^9}, 
   3.92665561328381*^9, {3.9266556682854815`*^9, 3.9266556717030115`*^9}, {
   3.9266557033763123`*^9, 3.9266557188256397`*^9}, {3.926655756007139*^9, 
   3.926655766274641*^9}, 3.9266558220600224`*^9, 3.9266559116973977`*^9, {
   3.9266559618866963`*^9, 3.9266559735405874`*^9}, {3.926656005049548*^9, 
   3.9266560120221553`*^9}, {3.926656690235647*^9, 3.926656731083495*^9}, 
   3.926656837147075*^9, 3.926656876701885*^9, {3.9266569093573885`*^9, 
   3.926656985860552*^9}, {3.9266571148473787`*^9, 3.926657280650285*^9}, {
   3.926657318423001*^9, 3.926657340140662*^9}, 3.926657641158681*^9, 
   3.927214069526229*^9, 3.93507400624391*^9, 3.935074054682403*^9, {
   3.9350741554493213`*^9, 3.9350741778454905`*^9}, {3.9350744336044674`*^9, 
   3.93507446900342*^9}, {3.935074543940633*^9, 3.935074577968149*^9}, 
   3.935074620952155*^9, {3.9350747135732365`*^9, 3.9350747514187317`*^9}, 
   3.935074980220205*^9, 3.935075010736294*^9, 3.935139122875658*^9, 
   3.935141599864208*^9, 3.939293387633905*^9, 3.9473276966288166`*^9, {
   3.947327824810645*^9, 3.9473278659927816`*^9}, 3.988801323931202*^9}],

Cell[BoxData[
 RowBox[{
  RowBox[{
   SuperscriptBox["x", "2"], " ", 
   RowBox[{"(", 
    RowBox[{
     RowBox[{"-", 
      FractionBox["Sx", "2"]}], "-", 
     FractionBox["\[Gamma]x", "2"]}], ")"}]}], "-", 
  FractionBox[
   RowBox[{
    SuperscriptBox["y", "2"], " ", "\[Gamma]x"}], "2"], "-", 
  FractionBox[
   RowBox[{"Sx", " ", 
    SuperscriptBox["\[Theta]x", "2"]}], "2"], "+", 
  RowBox[{"x", " ", 
   RowBox[{"(", 
    RowBox[{
     RowBox[{"y", " ", "\[Gamma]x"}], "+", 
     RowBox[{"Sx", " ", "\[Theta]x"}]}], ")"}]}]}]], "Output",
 CellChangeTimes->{{3.926654168809635*^9, 3.926654188959136*^9}, {
   3.926654220517166*^9, 3.9266542322886524`*^9}, {3.9266542651973605`*^9, 
   3.9266542914441485`*^9}, 3.9266543484359727`*^9, {3.9266548668856688`*^9, 
   3.9266548739647284`*^9}, 3.926654913955237*^9, 3.9266549810952806`*^9, {
   3.9266550121949635`*^9, 3.9266550337526054`*^9}, {3.926655158656352*^9, 
   3.9266552103769855`*^9}, 3.926655264166041*^9, {3.9266553495120673`*^9, 
   3.926655393171649*^9}, {3.9266554726886587`*^9, 3.9266554804273825`*^9}, 
   3.926655528602474*^9, {3.926655558938823*^9, 3.926655577531021*^9}, 
   3.92665561328381*^9, {3.9266556682854815`*^9, 3.9266556717030115`*^9}, {
   3.9266557033763123`*^9, 3.9266557188256397`*^9}, {3.926655756007139*^9, 
   3.926655766274641*^9}, 3.9266558220600224`*^9, 3.9266559116973977`*^9, {
   3.9266559618866963`*^9, 3.9266559735405874`*^9}, {3.926656005049548*^9, 
   3.9266560120221553`*^9}, {3.926656690235647*^9, 3.926656731083495*^9}, 
   3.926656837147075*^9, 3.926656876701885*^9, {3.9266569093573885`*^9, 
   3.926656985860552*^9}, {3.9266571148473787`*^9, 3.926657280650285*^9}, {
   3.926657318423001*^9, 3.926657340140662*^9}, 3.926657641158681*^9, 
   3.927214069526229*^9, 3.93507400624391*^9, 3.935074054682403*^9, {
   3.9350741554493213`*^9, 3.9350741778454905`*^9}, {3.9350744336044674`*^9, 
   3.93507446900342*^9}, {3.935074543940633*^9, 3.935074577968149*^9}, 
   3.935074620952155*^9, {3.9350747135732365`*^9, 3.9350747514187317`*^9}, 
   3.935074980220205*^9, 3.935075010736294*^9, 3.935139122875658*^9, 
   3.935141599864208*^9, 3.939293387633905*^9, 3.9473276966288166`*^9, {
   3.947327824810645*^9, 3.9473278659927816`*^9}, 3.988801323940277*^9}],

Cell[BoxData[
 RowBox[{"{", 
  RowBox[{
   RowBox[{
    RowBox[{"-", 
     FractionBox[
      RowBox[{
       SuperscriptBox["y", "2"], " ", "\[Gamma]x"}], "2"]}], "-", 
    FractionBox[
     RowBox[{"Sx", " ", 
      SuperscriptBox["\[Theta]x", "2"]}], "2"]}], ",", 
   RowBox[{
    RowBox[{"y", " ", "\[Gamma]x"}], "+", 
    RowBox[{"Sx", " ", "\[Theta]x"}]}], ",", 
   RowBox[{
    RowBox[{"-", 
     FractionBox["Sx", "2"]}], "-", 
    FractionBox["\[Gamma]x", "2"]}]}], "}"}]], "Output",
 CellChangeTimes->{{3.926654168809635*^9, 3.926654188959136*^9}, {
   3.926654220517166*^9, 3.9266542322886524`*^9}, {3.9266542651973605`*^9, 
   3.9266542914441485`*^9}, 3.9266543484359727`*^9, {3.9266548668856688`*^9, 
   3.9266548739647284`*^9}, 3.926654913955237*^9, 3.9266549810952806`*^9, {
   3.9266550121949635`*^9, 3.9266550337526054`*^9}, {3.926655158656352*^9, 
   3.9266552103769855`*^9}, 3.926655264166041*^9, {3.9266553495120673`*^9, 
   3.926655393171649*^9}, {3.9266554726886587`*^9, 3.9266554804273825`*^9}, 
   3.926655528602474*^9, {3.926655558938823*^9, 3.926655577531021*^9}, 
   3.92665561328381*^9, {3.9266556682854815`*^9, 3.9266556717030115`*^9}, {
   3.9266557033763123`*^9, 3.9266557188256397`*^9}, {3.926655756007139*^9, 
   3.926655766274641*^9}, 3.9266558220600224`*^9, 3.9266559116973977`*^9, {
   3.9266559618866963`*^9, 3.9266559735405874`*^9}, {3.926656005049548*^9, 
   3.9266560120221553`*^9}, {3.926656690235647*^9, 3.926656731083495*^9}, 
   3.926656837147075*^9, 3.926656876701885*^9, {3.9266569093573885`*^9, 
   3.926656985860552*^9}, {3.9266571148473787`*^9, 3.926657280650285*^9}, {
   3.926657318423001*^9, 3.926657340140662*^9}, 3.926657641158681*^9, 
   3.927214069526229*^9, 3.93507400624391*^9, 3.935074054682403*^9, {
   3.9350741554493213`*^9, 3.9350741778454905`*^9}, {3.9350744336044674`*^9, 
   3.93507446900342*^9}, {3.935074543940633*^9, 3.935074577968149*^9}, 
   3.935074620952155*^9, {3.9350747135732365`*^9, 3.9350747514187317`*^9}, 
   3.935074980220205*^9, 3.935075010736294*^9, 3.935139122875658*^9, 
   3.935141599864208*^9, 3.939293387633905*^9, 3.9473276966288166`*^9, {
   3.947327824810645*^9, 3.9473278659927816`*^9}, 3.988801323949496*^9}],

Cell[BoxData[
 RowBox[{"{", 
  RowBox[{
   RowBox[{
    RowBox[{"a", " ", 
     SuperscriptBox["b", "2"]}], "+", "c"}], ",", 
   RowBox[{
    RowBox[{"-", "2"}], " ", "a", " ", "b"}], ",", "a"}], "}"}]], "Output",
 CellChangeTimes->{{3.926654168809635*^9, 3.926654188959136*^9}, {
   3.926654220517166*^9, 3.9266542322886524`*^9}, {3.9266542651973605`*^9, 
   3.9266542914441485`*^9}, 3.9266543484359727`*^9, {3.9266548668856688`*^9, 
   3.9266548739647284`*^9}, 3.926654913955237*^9, 3.9266549810952806`*^9, {
   3.9266550121949635`*^9, 3.9266550337526054`*^9}, {3.926655158656352*^9, 
   3.9266552103769855`*^9}, 3.926655264166041*^9, {3.9266553495120673`*^9, 
   3.926655393171649*^9}, {3.9266554726886587`*^9, 3.9266554804273825`*^9}, 
   3.926655528602474*^9, {3.926655558938823*^9, 3.926655577531021*^9}, 
   3.92665561328381*^9, {3.9266556682854815`*^9, 3.9266556717030115`*^9}, {
   3.9266557033763123`*^9, 3.9266557188256397`*^9}, {3.926655756007139*^9, 
   3.926655766274641*^9}, 3.9266558220600224`*^9, 3.9266559116973977`*^9, {
   3.9266559618866963`*^9, 3.9266559735405874`*^9}, {3.926656005049548*^9, 
   3.9266560120221553`*^9}, {3.926656690235647*^9, 3.926656731083495*^9}, 
   3.926656837147075*^9, 3.926656876701885*^9, {3.9266569093573885`*^9, 
   3.926656985860552*^9}, {3.9266571148473787`*^9, 3.926657280650285*^9}, {
   3.926657318423001*^9, 3.926657340140662*^9}, 3.926657641158681*^9, 
   3.927214069526229*^9, 3.93507400624391*^9, 3.935074054682403*^9, {
   3.9350741554493213`*^9, 3.9350741778454905`*^9}, {3.9350744336044674`*^9, 
   3.93507446900342*^9}, {3.935074543940633*^9, 3.935074577968149*^9}, 
   3.935074620952155*^9, {3.9350747135732365`*^9, 3.9350747514187317`*^9}, 
   3.935074980220205*^9, 3.935075010736294*^9, 3.935139122875658*^9, 
   3.935141599864208*^9, 3.939293387633905*^9, 3.9473276966288166`*^9, {
   3.947327824810645*^9, 3.9473278659927816`*^9}, 3.9888013239530563`*^9}],

Cell[BoxData[
 RowBox[{"{", 
  RowBox[{"{", 
   RowBox[{
    RowBox[{"a", "\[Rule]", 
     RowBox[{
      FractionBox["1", "2"], " ", 
      RowBox[{"(", 
       RowBox[{
        RowBox[{"-", "Sx"}], "-", "\[Gamma]x"}], ")"}]}]}], ",", 
    RowBox[{"b", "\[Rule]", 
     FractionBox[
      RowBox[{
       RowBox[{"y", " ", "\[Gamma]x"}], "+", 
       RowBox[{"Sx", " ", "\[Theta]x"}]}], 
      RowBox[{"Sx", "+", "\[Gamma]x"}]]}], ",", 
    RowBox[{"c", "\[Rule]", 
     RowBox[{"-", 
      FractionBox[
       RowBox[{"Sx", " ", "\[Gamma]x", " ", 
        SuperscriptBox[
         RowBox[{"(", 
          RowBox[{"y", "-", "\[Theta]x"}], ")"}], "2"]}], 
       RowBox[{"2", " ", 
        RowBox[{"(", 
         RowBox[{"Sx", "+", "\[Gamma]x"}], ")"}]}]]}]}]}], "}"}], 
  "}"}]], "Output",
 CellChangeTimes->{{3.926654168809635*^9, 3.926654188959136*^9}, {
   3.926654220517166*^9, 3.9266542322886524`*^9}, {3.9266542651973605`*^9, 
   3.9266542914441485`*^9}, 3.9266543484359727`*^9, {3.9266548668856688`*^9, 
   3.9266548739647284`*^9}, 3.926654913955237*^9, 3.9266549810952806`*^9, {
   3.9266550121949635`*^9, 3.9266550337526054`*^9}, {3.926655158656352*^9, 
   3.9266552103769855`*^9}, 3.926655264166041*^9, {3.9266553495120673`*^9, 
   3.926655393171649*^9}, {3.9266554726886587`*^9, 3.9266554804273825`*^9}, 
   3.926655528602474*^9, {3.926655558938823*^9, 3.926655577531021*^9}, 
   3.92665561328381*^9, {3.9266556682854815`*^9, 3.9266556717030115`*^9}, {
   3.9266557033763123`*^9, 3.9266557188256397`*^9}, {3.926655756007139*^9, 
   3.926655766274641*^9}, 3.9266558220600224`*^9, 3.9266559116973977`*^9, {
   3.9266559618866963`*^9, 3.9266559735405874`*^9}, {3.926656005049548*^9, 
   3.9266560120221553`*^9}, {3.926656690235647*^9, 3.926656731083495*^9}, 
   3.926656837147075*^9, 3.926656876701885*^9, {3.9266569093573885`*^9, 
   3.926656985860552*^9}, {3.9266571148473787`*^9, 3.926657280650285*^9}, {
   3.926657318423001*^9, 3.926657340140662*^9}, 3.926657641158681*^9, 
   3.927214069526229*^9, 3.93507400624391*^9, 3.935074054682403*^9, {
   3.9350741554493213`*^9, 3.9350741778454905`*^9}, {3.9350744336044674`*^9, 
   3.93507446900342*^9}, {3.935074543940633*^9, 3.935074577968149*^9}, 
   3.935074620952155*^9, {3.9350747135732365`*^9, 3.9350747514187317`*^9}, 
   3.935074980220205*^9, 3.935075010736294*^9, 3.935139122875658*^9, 
   3.935141599864208*^9, 3.939293387633905*^9, 3.9473276966288166`*^9, {
   3.947327824810645*^9, 3.9473278659927816`*^9}, 3.9888013240251784`*^9}],

Cell[BoxData["\<\"Fitness function with both components\"\>"], "Output",
 CellChangeTimes->{{3.926654168809635*^9, 3.926654188959136*^9}, {
   3.926654220517166*^9, 3.9266542322886524`*^9}, {3.9266542651973605`*^9, 
   3.9266542914441485`*^9}, 3.9266543484359727`*^9, {3.9266548668856688`*^9, 
   3.9266548739647284`*^9}, 3.926654913955237*^9, 3.9266549810952806`*^9, {
   3.9266550121949635`*^9, 3.9266550337526054`*^9}, {3.926655158656352*^9, 
   3.9266552103769855`*^9}, 3.926655264166041*^9, {3.9266553495120673`*^9, 
   3.926655393171649*^9}, {3.9266554726886587`*^9, 3.9266554804273825`*^9}, 
   3.926655528602474*^9, {3.926655558938823*^9, 3.926655577531021*^9}, 
   3.92665561328381*^9, {3.9266556682854815`*^9, 3.9266556717030115`*^9}, {
   3.9266557033763123`*^9, 3.9266557188256397`*^9}, {3.926655756007139*^9, 
   3.926655766274641*^9}, 3.9266558220600224`*^9, 3.9266559116973977`*^9, {
   3.9266559618866963`*^9, 3.9266559735405874`*^9}, {3.926656005049548*^9, 
   3.9266560120221553`*^9}, {3.926656690235647*^9, 3.926656731083495*^9}, 
   3.926656837147075*^9, 3.926656876701885*^9, {3.9266569093573885`*^9, 
   3.926656985860552*^9}, {3.9266571148473787`*^9, 3.926657280650285*^9}, {
   3.926657318423001*^9, 3.926657340140662*^9}, 3.926657641158681*^9, 
   3.927214069526229*^9, 3.93507400624391*^9, 3.935074054682403*^9, {
   3.9350741554493213`*^9, 3.9350741778454905`*^9}, {3.9350744336044674`*^9, 
   3.93507446900342*^9}, {3.935074543940633*^9, 3.935074577968149*^9}, 
   3.935074620952155*^9, {3.9350747135732365`*^9, 3.9350747514187317`*^9}, 
   3.935074980220205*^9, 3.935075010736294*^9, 3.935139122875658*^9, 
   3.935141599864208*^9, 3.939293387633905*^9, 3.9473276966288166`*^9, {
   3.947327824810645*^9, 3.9473278659927816`*^9}, 3.9888013240312843`*^9}],

Cell[BoxData[
 SuperscriptBox["\[ExponentialE]", 
  RowBox[{
   RowBox[{"-", 
    FractionBox[
     RowBox[{"Sx", " ", "\[Gamma]x", " ", 
      SuperscriptBox[
       RowBox[{"(", 
        RowBox[{"y", "-", "\[Theta]x"}], ")"}], "2"]}], 
     RowBox[{"2", " ", 
      RowBox[{"(", 
       RowBox[{"Sx", "+", "\[Gamma]x"}], ")"}]}]]}], "+", 
   RowBox[{
    FractionBox["1", "2"], " ", 
    RowBox[{"(", 
     RowBox[{
      RowBox[{"-", "Sx"}], "-", "\[Gamma]x"}], ")"}], " ", 
    SuperscriptBox[
     RowBox[{"(", 
      RowBox[{"x", "-", 
       FractionBox[
        RowBox[{
         RowBox[{"y", " ", "\[Gamma]x"}], "+", 
         RowBox[{"Sx", " ", "\[Theta]x"}]}], 
        RowBox[{"Sx", "+", "\[Gamma]x"}]]}], ")"}], "2"]}]}]]], "Output",
 CellChangeTimes->{{3.926654168809635*^9, 3.926654188959136*^9}, {
   3.926654220517166*^9, 3.9266542322886524`*^9}, {3.9266542651973605`*^9, 
   3.9266542914441485`*^9}, 3.9266543484359727`*^9, {3.9266548668856688`*^9, 
   3.9266548739647284`*^9}, 3.926654913955237*^9, 3.9266549810952806`*^9, {
   3.9266550121949635`*^9, 3.9266550337526054`*^9}, {3.926655158656352*^9, 
   3.9266552103769855`*^9}, 3.926655264166041*^9, {3.9266553495120673`*^9, 
   3.926655393171649*^9}, {3.9266554726886587`*^9, 3.9266554804273825`*^9}, 
   3.926655528602474*^9, {3.926655558938823*^9, 3.926655577531021*^9}, 
   3.92665561328381*^9, {3.9266556682854815`*^9, 3.9266556717030115`*^9}, {
   3.9266557033763123`*^9, 3.9266557188256397`*^9}, {3.926655756007139*^9, 
   3.926655766274641*^9}, 3.9266558220600224`*^9, 3.9266559116973977`*^9, {
   3.9266559618866963`*^9, 3.9266559735405874`*^9}, {3.926656005049548*^9, 
   3.9266560120221553`*^9}, {3.926656690235647*^9, 3.926656731083495*^9}, 
   3.926656837147075*^9, 3.926656876701885*^9, {3.9266569093573885`*^9, 
   3.926656985860552*^9}, {3.9266571148473787`*^9, 3.926657280650285*^9}, {
   3.926657318423001*^9, 3.926657340140662*^9}, 3.926657641158681*^9, 
   3.927214069526229*^9, 3.93507400624391*^9, 3.935074054682403*^9, {
   3.9350741554493213`*^9, 3.9350741778454905`*^9}, {3.9350744336044674`*^9, 
   3.93507446900342*^9}, {3.935074543940633*^9, 3.935074577968149*^9}, 
   3.935074620952155*^9, {3.9350747135732365`*^9, 3.9350747514187317`*^9}, 
   3.935074980220205*^9, 3.935075010736294*^9, 3.935139122875658*^9, 
   3.935141599864208*^9, 3.939293387633905*^9, 3.9473276966288166`*^9, {
   3.947327824810645*^9, 3.9473278659927816`*^9}, 3.9888013240410056`*^9}],

Cell[BoxData["\<\"Selection gradient\"\>"], "Output",
 CellChangeTimes->{{3.926654168809635*^9, 3.926654188959136*^9}, {
   3.926654220517166*^9, 3.9266542322886524`*^9}, {3.9266542651973605`*^9, 
   3.9266542914441485`*^9}, 3.9266543484359727`*^9, {3.9266548668856688`*^9, 
   3.9266548739647284`*^9}, 3.926654913955237*^9, 3.9266549810952806`*^9, {
   3.9266550121949635`*^9, 3.9266550337526054`*^9}, {3.926655158656352*^9, 
   3.9266552103769855`*^9}, 3.926655264166041*^9, {3.9266553495120673`*^9, 
   3.926655393171649*^9}, {3.9266554726886587`*^9, 3.9266554804273825`*^9}, 
   3.926655528602474*^9, {3.926655558938823*^9, 3.926655577531021*^9}, 
   3.92665561328381*^9, {3.9266556682854815`*^9, 3.9266556717030115`*^9}, {
   3.9266557033763123`*^9, 3.9266557188256397`*^9}, {3.926655756007139*^9, 
   3.926655766274641*^9}, 3.9266558220600224`*^9, 3.9266559116973977`*^9, {
   3.9266559618866963`*^9, 3.9266559735405874`*^9}, {3.926656005049548*^9, 
   3.9266560120221553`*^9}, {3.926656690235647*^9, 3.926656731083495*^9}, 
   3.926656837147075*^9, 3.926656876701885*^9, {3.9266569093573885`*^9, 
   3.926656985860552*^9}, {3.9266571148473787`*^9, 3.926657280650285*^9}, {
   3.926657318423001*^9, 3.926657340140662*^9}, 3.926657641158681*^9, 
   3.927214069526229*^9, 3.93507400624391*^9, 3.935074054682403*^9, {
   3.9350741554493213`*^9, 3.9350741778454905`*^9}, {3.9350744336044674`*^9, 
   3.93507446900342*^9}, {3.935074543940633*^9, 3.935074577968149*^9}, 
   3.935074620952155*^9, {3.9350747135732365`*^9, 3.9350747514187317`*^9}, 
   3.935074980220205*^9, 3.935075010736294*^9, 3.935139122875658*^9, 
   3.935141599864208*^9, 3.939293387633905*^9, 3.9473276966288166`*^9, {
   3.947327824810645*^9, 3.9473278659927816`*^9}, 3.988801324045044*^9}],

Cell[BoxData[
 RowBox[{
  RowBox[{"(", 
   RowBox[{
    RowBox[{"-", "Sx"}], "-", "\[Gamma]x"}], ")"}], " ", 
  RowBox[{"(", 
   RowBox[{"x", "-", 
    FractionBox[
     RowBox[{
      RowBox[{"y", " ", "\[Gamma]x"}], "+", 
      RowBox[{"Sx", " ", "\[Theta]x"}]}], 
     RowBox[{"Sx", "+", "\[Gamma]x"}]]}], ")"}]}]], "Output",
 CellChangeTimes->{{3.926654168809635*^9, 3.926654188959136*^9}, {
   3.926654220517166*^9, 3.9266542322886524`*^9}, {3.9266542651973605`*^9, 
   3.9266542914441485`*^9}, 3.9266543484359727`*^9, {3.9266548668856688`*^9, 
   3.9266548739647284`*^9}, 3.926654913955237*^9, 3.9266549810952806`*^9, {
   3.9266550121949635`*^9, 3.9266550337526054`*^9}, {3.926655158656352*^9, 
   3.9266552103769855`*^9}, 3.926655264166041*^9, {3.9266553495120673`*^9, 
   3.926655393171649*^9}, {3.9266554726886587`*^9, 3.9266554804273825`*^9}, 
   3.926655528602474*^9, {3.926655558938823*^9, 3.926655577531021*^9}, 
   3.92665561328381*^9, {3.9266556682854815`*^9, 3.9266556717030115`*^9}, {
   3.9266557033763123`*^9, 3.9266557188256397`*^9}, {3.926655756007139*^9, 
   3.926655766274641*^9}, 3.9266558220600224`*^9, 3.9266559116973977`*^9, {
   3.9266559618866963`*^9, 3.9266559735405874`*^9}, {3.926656005049548*^9, 
   3.9266560120221553`*^9}, {3.926656690235647*^9, 3.926656731083495*^9}, 
   3.926656837147075*^9, 3.926656876701885*^9, {3.9266569093573885`*^9, 
   3.926656985860552*^9}, {3.9266571148473787`*^9, 3.926657280650285*^9}, {
   3.926657318423001*^9, 3.926657340140662*^9}, 3.926657641158681*^9, 
   3.927214069526229*^9, 3.93507400624391*^9, 3.935074054682403*^9, {
   3.9350741554493213`*^9, 3.9350741778454905`*^9}, {3.9350744336044674`*^9, 
   3.93507446900342*^9}, {3.935074543940633*^9, 3.935074577968149*^9}, 
   3.935074620952155*^9, {3.9350747135732365`*^9, 3.9350747514187317`*^9}, 
   3.935074980220205*^9, 3.935075010736294*^9, 3.935139122875658*^9, 
   3.935141599864208*^9, 3.939293387633905*^9, 3.9473276966288166`*^9, {
   3.947327824810645*^9, 3.9473278659927816`*^9}, 3.988801324050664*^9}],

Cell[BoxData["\<\"effective optimum on prey\"\>"], "Output",
 CellChangeTimes->{{3.926654168809635*^9, 3.926654188959136*^9}, {
   3.926654220517166*^9, 3.9266542322886524`*^9}, {3.9266542651973605`*^9, 
   3.9266542914441485`*^9}, 3.9266543484359727`*^9, {3.9266548668856688`*^9, 
   3.9266548739647284`*^9}, 3.926654913955237*^9, 3.9266549810952806`*^9, {
   3.9266550121949635`*^9, 3.9266550337526054`*^9}, {3.926655158656352*^9, 
   3.9266552103769855`*^9}, 3.926655264166041*^9, {3.9266553495120673`*^9, 
   3.926655393171649*^9}, {3.9266554726886587`*^9, 3.9266554804273825`*^9}, 
   3.926655528602474*^9, {3.926655558938823*^9, 3.926655577531021*^9}, 
   3.92665561328381*^9, {3.9266556682854815`*^9, 3.9266556717030115`*^9}, {
   3.9266557033763123`*^9, 3.9266557188256397`*^9}, {3.926655756007139*^9, 
   3.926655766274641*^9}, 3.9266558220600224`*^9, 3.9266559116973977`*^9, {
   3.9266559618866963`*^9, 3.9266559735405874`*^9}, {3.926656005049548*^9, 
   3.9266560120221553`*^9}, {3.926656690235647*^9, 3.926656731083495*^9}, 
   3.926656837147075*^9, 3.926656876701885*^9, {3.9266569093573885`*^9, 
   3.926656985860552*^9}, {3.9266571148473787`*^9, 3.926657280650285*^9}, {
   3.926657318423001*^9, 3.926657340140662*^9}, 3.926657641158681*^9, 
   3.927214069526229*^9, 3.93507400624391*^9, 3.935074054682403*^9, {
   3.9350741554493213`*^9, 3.9350741778454905`*^9}, {3.9350744336044674`*^9, 
   3.93507446900342*^9}, {3.935074543940633*^9, 3.935074577968149*^9}, 
   3.935074620952155*^9, {3.9350747135732365`*^9, 3.9350747514187317`*^9}, 
   3.935074980220205*^9, 3.935075010736294*^9, 3.935139122875658*^9, 
   3.935141599864208*^9, 3.939293387633905*^9, 3.9473276966288166`*^9, {
   3.947327824810645*^9, 3.9473278659927816`*^9}, 3.988801324053704*^9}],

Cell[BoxData[
 RowBox[{"\[Theta]x", "+", 
  FractionBox[
   RowBox[{"\[Gamma]x", " ", 
    RowBox[{"(", 
     RowBox[{
      RowBox[{"-", "y"}], "+", "\[Theta]x"}], ")"}]}], 
   RowBox[{"Sx", "-", "\[Gamma]x"}]]}]], "Output",
 CellChangeTimes->{{3.926654168809635*^9, 3.926654188959136*^9}, {
   3.926654220517166*^9, 3.9266542322886524`*^9}, {3.9266542651973605`*^9, 
   3.9266542914441485`*^9}, 3.9266543484359727`*^9, {3.9266548668856688`*^9, 
   3.9266548739647284`*^9}, 3.926654913955237*^9, 3.9266549810952806`*^9, {
   3.9266550121949635`*^9, 3.9266550337526054`*^9}, {3.926655158656352*^9, 
   3.9266552103769855`*^9}, 3.926655264166041*^9, {3.9266553495120673`*^9, 
   3.926655393171649*^9}, {3.9266554726886587`*^9, 3.9266554804273825`*^9}, 
   3.926655528602474*^9, {3.926655558938823*^9, 3.926655577531021*^9}, 
   3.92665561328381*^9, {3.9266556682854815`*^9, 3.9266556717030115`*^9}, {
   3.9266557033763123`*^9, 3.9266557188256397`*^9}, {3.926655756007139*^9, 
   3.926655766274641*^9}, 3.9266558220600224`*^9, 3.9266559116973977`*^9, {
   3.9266559618866963`*^9, 3.9266559735405874`*^9}, {3.926656005049548*^9, 
   3.9266560120221553`*^9}, {3.926656690235647*^9, 3.926656731083495*^9}, 
   3.926656837147075*^9, 3.926656876701885*^9, {3.9266569093573885`*^9, 
   3.926656985860552*^9}, {3.9266571148473787`*^9, 3.926657280650285*^9}, {
   3.926657318423001*^9, 3.926657340140662*^9}, 3.926657641158681*^9, 
   3.927214069526229*^9, 3.93507400624391*^9, 3.935074054682403*^9, {
   3.9350741554493213`*^9, 3.9350741778454905`*^9}, {3.9350744336044674`*^9, 
   3.93507446900342*^9}, {3.935074543940633*^9, 3.935074577968149*^9}, 
   3.935074620952155*^9, {3.9350747135732365`*^9, 3.9350747514187317`*^9}, 
   3.935074980220205*^9, 3.935075010736294*^9, 3.935139122875658*^9, 
   3.935141599864208*^9, 3.939293387633905*^9, 3.9473276966288166`*^9, {
   3.947327824810645*^9, 3.9473278659927816`*^9}, 3.9888013240601583`*^9}],

Cell[BoxData["\<\"Illustrating effect of varying predative pressure(\[Gamma]) \
on position and width of fitness distribution\"\>"], "Output",
 CellChangeTimes->{{3.926654168809635*^9, 3.926654188959136*^9}, {
   3.926654220517166*^9, 3.9266542322886524`*^9}, {3.9266542651973605`*^9, 
   3.9266542914441485`*^9}, 3.9266543484359727`*^9, {3.9266548668856688`*^9, 
   3.9266548739647284`*^9}, 3.926654913955237*^9, 3.9266549810952806`*^9, {
   3.9266550121949635`*^9, 3.9266550337526054`*^9}, {3.926655158656352*^9, 
   3.9266552103769855`*^9}, 3.926655264166041*^9, {3.9266553495120673`*^9, 
   3.926655393171649*^9}, {3.9266554726886587`*^9, 3.9266554804273825`*^9}, 
   3.926655528602474*^9, {3.926655558938823*^9, 3.926655577531021*^9}, 
   3.92665561328381*^9, {3.9266556682854815`*^9, 3.9266556717030115`*^9}, {
   3.9266557033763123`*^9, 3.9266557188256397`*^9}, {3.926655756007139*^9, 
   3.926655766274641*^9}, 3.9266558220600224`*^9, 3.9266559116973977`*^9, {
   3.9266559618866963`*^9, 3.9266559735405874`*^9}, {3.926656005049548*^9, 
   3.9266560120221553`*^9}, {3.926656690235647*^9, 3.926656731083495*^9}, 
   3.926656837147075*^9, 3.926656876701885*^9, {3.9266569093573885`*^9, 
   3.926656985860552*^9}, {3.9266571148473787`*^9, 3.926657280650285*^9}, {
   3.926657318423001*^9, 3.926657340140662*^9}, 3.926657641158681*^9, 
   3.927214069526229*^9, 3.93507400624391*^9, 3.935074054682403*^9, {
   3.9350741554493213`*^9, 3.9350741778454905`*^9}, {3.9350744336044674`*^9, 
   3.93507446900342*^9}, {3.935074543940633*^9, 3.935074577968149*^9}, 
   3.935074620952155*^9, {3.9350747135732365`*^9, 3.9350747514187317`*^9}, 
   3.935074980220205*^9, 3.935075010736294*^9, 3.935139122875658*^9, 
   3.935141599864208*^9, 3.939293387633905*^9, 3.9473276966288166`*^9, {
   3.947327824810645*^9, 3.9473278659927816`*^9}, 3.988801324064647*^9}],

Cell[BoxData[
 GraphicsBox[{{}, {}, 
   {GrayLevel[0.5], AbsoluteThickness[1.6], Opacity[1.], 
    LineBox[CompressedData["
1:eJwtmXc41v/3x60SqW7um5Zxj6iQyEiKcz6EomGkUvZOmSWKsrNHISNUUhnZ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     "]]}, 
   {RGBColor[
    0.33333333333333337`, 0.33333333333333337`, 0.33333333333333337`], 
    AbsoluteThickness[1.6], Opacity[1.], LineBox[CompressedData["
1:eJwVl3c8le8bx48ZGsQ5x0icoSjbtyHhuiRkhqKSIrtSSiqVzGREsssKKcqK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     "]]}, 
   {GrayLevel[0], AbsoluteThickness[1.6], Opacity[1.], LineBox[CompressedData["
1:eJwVlXc8Fe4Xx42SvTLuRcW9otAgInTPkUQpoSgje2UnRZGMQkQyS0RFlEg2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     "]]}},
  AspectRatio->NCache[GoldenRatio^(-1), 0.6180339887498948],
  Axes->{True, True},
  AxesLabel->{None, None},
  AxesOrigin->{0, 0},
  DisplayFunction->Identity,
  Frame->{{False, False}, {False, False}},
  FrameLabel->{{None, None}, {None, None}},
  FrameTicks->{{Automatic, Automatic}, {Automatic, Automatic}},
  GridLines->{None, None},
  GridLinesStyle->Directive[
    GrayLevel[0.5, 0.4]],
  ImageSize->{257.1428571428578, Automatic},
  Method->{"DefaultBoundaryStyle" -> Automatic, "ScalingFunctions" -> None},
  PlotRange->{{0, 10}, {0., 0.9999998519889876}},
  PlotRangeClipping->True,
  PlotRangePadding->{{
     Scaled[0.02], 
     Scaled[0.02]}, {
     Scaled[0.05], 
     Scaled[0.05]}},
  Ticks->{Automatic, Automatic}]], "Output",
 CellChangeTimes->{{3.926654168809635*^9, 3.926654188959136*^9}, {
   3.926654220517166*^9, 3.9266542322886524`*^9}, {3.9266542651973605`*^9, 
   3.9266542914441485`*^9}, 3.9266543484359727`*^9, {3.9266548668856688`*^9, 
   3.9266548739647284`*^9}, 3.926654913955237*^9, 3.9266549810952806`*^9, {
   3.9266550121949635`*^9, 3.9266550337526054`*^9}, {3.926655158656352*^9, 
   3.9266552103769855`*^9}, 3.926655264166041*^9, {3.9266553495120673`*^9, 
   3.926655393171649*^9}, {3.9266554726886587`*^9, 3.9266554804273825`*^9}, 
   3.926655528602474*^9, {3.926655558938823*^9, 3.926655577531021*^9}, 
   3.92665561328381*^9, {3.9266556682854815`*^9, 3.9266556717030115`*^9}, {
   3.9266557033763123`*^9, 3.9266557188256397`*^9}, {3.926655756007139*^9, 
   3.926655766274641*^9}, 3.9266558220600224`*^9, 3.9266559116973977`*^9, {
   3.9266559618866963`*^9, 3.9266559735405874`*^9}, {3.926656005049548*^9, 
   3.9266560120221553`*^9}, {3.926656690235647*^9, 3.926656731083495*^9}, 
   3.926656837147075*^9, 3.926656876701885*^9, {3.9266569093573885`*^9, 
   3.926656985860552*^9}, {3.9266571148473787`*^9, 3.926657280650285*^9}, {
   3.926657318423001*^9, 3.926657340140662*^9}, 3.926657641158681*^9, 
   3.927214069526229*^9, 3.93507400624391*^9, 3.935074054682403*^9, {
   3.9350741554493213`*^9, 3.9350741778454905`*^9}, {3.9350744336044674`*^9, 
   3.93507446900342*^9}, {3.935074543940633*^9, 3.935074577968149*^9}, 
   3.935074620952155*^9, {3.9350747135732365`*^9, 3.9350747514187317`*^9}, 
   3.935074980220205*^9, 3.935075010736294*^9, 3.935139122875658*^9, 
   3.935141599864208*^9, 3.939293387633905*^9, 3.9473276966288166`*^9, {
   3.947327824810645*^9, 3.9473278659927816`*^9}, 3.9888013241312075`*^9}],

Cell[BoxData["\<\"Illustrating effect of varying predator mean phenotype(y) \
on only position of fitness peak\"\>"], "Output",
 CellChangeTimes->{{3.926654168809635*^9, 3.926654188959136*^9}, {
   3.926654220517166*^9, 3.9266542322886524`*^9}, {3.9266542651973605`*^9, 
   3.9266542914441485`*^9}, 3.9266543484359727`*^9, {3.9266548668856688`*^9, 
   3.9266548739647284`*^9}, 3.926654913955237*^9, 3.9266549810952806`*^9, {
   3.9266550121949635`*^9, 3.9266550337526054`*^9}, {3.926655158656352*^9, 
   3.9266552103769855`*^9}, 3.926655264166041*^9, {3.9266553495120673`*^9, 
   3.926655393171649*^9}, {3.9266554726886587`*^9, 3.9266554804273825`*^9}, 
   3.926655528602474*^9, {3.926655558938823*^9, 3.926655577531021*^9}, 
   3.92665561328381*^9, {3.9266556682854815`*^9, 3.9266556717030115`*^9}, {
   3.9266557033763123`*^9, 3.9266557188256397`*^9}, {3.926655756007139*^9, 
   3.926655766274641*^9}, 3.9266558220600224`*^9, 3.9266559116973977`*^9, {
   3.9266559618866963`*^9, 3.9266559735405874`*^9}, {3.926656005049548*^9, 
   3.9266560120221553`*^9}, {3.926656690235647*^9, 3.926656731083495*^9}, 
   3.926656837147075*^9, 3.926656876701885*^9, {3.9266569093573885`*^9, 
   3.926656985860552*^9}, {3.9266571148473787`*^9, 3.926657280650285*^9}, {
   3.926657318423001*^9, 3.926657340140662*^9}, 3.926657641158681*^9, 
   3.927214069526229*^9, 3.93507400624391*^9, 3.935074054682403*^9, {
   3.9350741554493213`*^9, 3.9350741778454905`*^9}, {3.9350744336044674`*^9, 
   3.93507446900342*^9}, {3.935074543940633*^9, 3.935074577968149*^9}, 
   3.935074620952155*^9, {3.9350747135732365`*^9, 3.9350747514187317`*^9}, 
   3.935074980220205*^9, 3.935075010736294*^9, 3.935139122875658*^9, 
   3.935141599864208*^9, 3.939293387633905*^9, 3.9473276966288166`*^9, {
   3.947327824810645*^9, 3.9473278659927816`*^9}, 3.9888013241387672`*^9}],

Cell[BoxData[
 GraphicsBox[{{}, {}, 
   {RGBColor[0.368417, 0.506779, 0.709798], AbsoluteThickness[1.6], Opacity[
    1.], LineBox[CompressedData["
1:eJwVV3c8Vf8bt1NmdlbG5V7utWXecz5PZIZIZpJNZDZkFFKK7FBZiZQGSlkN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     "]]}, 
   {RGBColor[0.880722, 0.611041, 0.142051], AbsoluteThickness[1.6], Opacity[
    1.], LineBox[CompressedData["
1:eJwUl3c8le8bx+3svUf2PBxHhPA89xUhskOUyoxkC4lkFyFJKiGhaKmEUF87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     "]]}, 
   {RGBColor[0.560181, 0.691569, 0.194885], AbsoluteThickness[1.6], Opacity[
    1.], LineBox[CompressedData["
1:eJwUV3c41u8XtrL3Jnvz8hrJyvs8J0JkRkKRlUShIvMrUpKsoiUVEipRspKE
ZBUR2Yrs+SLZ4+f31+e6r/s54z7nXOfzPOKuvkdPU1FQUOTQUFD8//s43JVW
1f0RSspdb5He4EJPHGZ0josF48WEsQH9bG7UYxZ7UUzsJlZjrb65bMuDAo3s
WfeIPcSin1/4tjbyoorjw0E7Z55ic+2MeNs4PkRZVLKw2ZWJW9RWpZWP8SPD
Wji5IvoCFzHx7cleF0Ce367fXtLPw1GTeu4FXYLoVkdT3cKZAtza9TV66MNe
5HnxJf9yVyG22yluzE0VRq+vqkfNi77Hz39Wb+r1i6FK2i5h8ttyTNk2f7jO
Sxy1xgaXzepXYE/HbpHfW+Jo8U7l7NSZT/j6RLPlaTVJdPWWSu1SWBVWKGK6
KNohiWKbIzmWDKpxn4FNGX2oFEqzkspb7KrBK/OKJ9h6pFFWcsDaQvpnvPZE
Vj0qSQa9/llnuHC2Fj/g+0tqN5NFlfZnh8gbX3DatEHy5145NOSSzzsr2ojt
vq70HtdXRFPPdtxmJhpxnFnOI15lJbQ4avl2+m0TPrHzvMxCgohovP4emdL/
hqOevz/Fxq6CmPMOPZxkbsbyVq82799VQTxzd8cmfjZjunt00vaiqkjmolbk
+JnvGH/7WssIaoi/99CZS/yt+Hu34m3oUkNCobMsf8Nasa7pkwztS/uQ1Ed0
YtGgDefR+7YzlasjjYND/+a7fuDvAQqUcTc0kc6fm2l+uu14xvWVioqxFkJR
avrz6e34TfDE+z/s2sjoS1QS+WwHVpS6HqLyTgeZeihq+rZ04FsU9pTEhAPI
ku7nwJzaTxzjJHd321cX2RnLEOY2fuIKouPn2cMInZxqaTvv3InHp/aVhABG
LrcCg2ZrOzGvdV1lnyggr+aGLzPxXViFK7+Qj3AQhVp5O0+L9uBRw6usVAH6
aDtKQ+B3XA8OQS9eBIsdQhEllD9+rPVgEagUzG87hK7tfaBf3t6LW65sprMY
GiJac7fN19CHq6k+JKYxGKGbEcTijNd9+Owig+ibdiOUMForc/NGP35+ZDYI
hRkjdv6k32FL/fh+y5SawgkTdMfkxAM/lwGsv3M/OuzgEXS/YIHB7sAvDAWD
ZSbSZig9WGRWhvwbZ7dqe9vnWiKOzqWjLMRBTA7aRstaVuior4PyDfdBXGV8
x8O2xQr9zJCeCGkbxL0JaxFbdNaI98Ct2iW6IRyRNzF8N88a2XXMp/ugIewo
aBmfYmuDemkr7F1fDeHtSvnigA/H0N50cY3+oSHc0nRbqOiyLTqpfYPTlv8P
PkWx9YZd6zj65X30q/H1P7hTZj/nTLMdGm6d0FU9NYx/9Vc0rB45iaS8zAVe
3R3GpX0hFdMkR+RBXfRP6tswPkoVIVOi6YQm9l/J59cewZKxPAnj4s5I/vtI
7B3fEVwkxJdn+coZeXmanGHOHsEa6v/05bVd0EwqjxgF1yhuHg+pL3V1RUrq
oZvBxqPYyd2up3TbFfk0D3b/vTKKX/2KrP7w1A0t7Ly6PT4zin0VAxd8F9zR
srse9fe6Mfzy0fMG9e4zSHM75/fhrTGcPmuZu5zuiYLus1TU7BvH3W6RyqJ+
Z9FGY7d/Sfo4Vqr3LfWV8Ea6bshKpWsc/8ikPURJew6Fbz5TeskygZX1Vp9/
mz+HKJR9xx6HTGA+tuyMf/0+6GBDRw3f2wmcrnm7o/GXL7rqovP09vgEtn45
nezq74doUvbYXbeZxN3mkUwCty4ghrVHjeeIU5jhVVghgXwJad3oCTFxmcI5
cmJvjW/6I08ePkW5lCnMGcPSNCkbgOpU7yQMr03hxiG62/suXUbXvGKsHb5M
44KDfYdKDYJR0eoXGq3VadzKTGZ8SReChqOpS3gIM/gd1b0fpO8hSO9ZOH9b
0gz+kvl4Zso3DFH0+w8YnZzFh46JujFtXkEqXoUJ0omzWANa4rsCI9CpVTKm
rpnFLVnHThH+RaBKbu/MStk5rHSw/sjH9UgUauZyZv/fOaz9wsTVV/0aetn3
hJ9Lhoyjnd89UG2+hnrP9jfO25Ex6zfuAUuv60gr+rhiXiUZn15n8JAojEah
v7ODOAzmcWpKOuWz0JvoTraBVYTTPP7FatrcoxOLXp4fkScHzmM+i8VnoTux
qHdDvO/by3n8LKN+8MHDOKTF/5gUw76Au8IXa1oYk5Dl7wO8K/IL+EXtN0qD
q0nIM7t37rT+Ag74VdnMu5WE7qvzp+tfXsC1w2IFClu30bJlMtVO3wI+W1yf
9UU+BbHyq/Wd/7eA3znH2tVVpiCZ363v+lkXccR4+pm543fRsfOsp8sPLuLJ
U2MesvfvoaKbN+sDchbxte3XqbGmD9E3S7n0kapFvHopfZOVNhUN89UHWfcu
4hOslN5FtamIM5tGQZXlL77iLjA7Z5WGLtRciZu5+BdTvtP7q/jmKVrlSHnd
d+svZhcN/4/bOB2Fu+S2NGX9xcK+b3r3fkxHcRRt7C86/2LWO5fO3s/PQLlI
4u5pnSUca9X6Pvn9M6ScoFFiY72Eq846CxMMslDJgEmX/rklTL9QshLSkYVq
wy4JSDxZwhvnjspnbz9Hg+W1j39R/sP/aU5bbUTlojOMPZXNgv8wvc0pA0mV
F2jOfvZ3xb5dLPhbvnvwBdpc5ZF4dPof5iqIe3XK8hXi1zyTfbzxH96UXW01
985HT6ND6w3//MN7HnM16OECJNOZOLF/4x/mSeG46sr8BqkHlClwKy3jCPmX
7Ffn3iDLdwwFrUnL+M3b5POGXYWoi0qk9dOLZfz3m9f9aPt3yOmo2kJ+zTJ2
i1X3lv/9Dp1bcNgXv7SMnzKWjM8uFaEY5bxSY7sVvLLY40E2LUVsV6q6tS6s
4M5o7dzKmVJ0r6VjTTZ2BRfK12nnJZWhrPNbB2grVnBFnfWyyeh79OmVeVWN
6CoOEXL0uldbgQw3XIfeaq1iqvYL+dYxH9E3k0CqDKtV7N9zUJfDqhL1Tj49
dCVqFfPP1AkyLX5Cy7ILDQfGV/EjMVv3pvJq9F/gnikFijW8pqGlFqBWg2jq
BZgEBdawj4LFX9nXNYjTQ89s1WQNF9+WHp5/9RkRs5LbivLXcKbZL12dti+I
+4HKSlXjGl6pLHzf5VuHNm41CzWPrOGuqAmNBs561HCJznNUcB2rGU+q8Ho0
IFf90G2eG+t4HzF3qNzgKzqsyS8lkbmOJ3q9XYHxG1ImFBsTP67jKm89G+6O
b2iTk5xi+Hcdr9+gcFUPakF3/7gSAk9t4Kf71NeVqdtQWOeOZVTIBtbnvs5S
ENaGXJvSLife3cCuf4/3nl9rQ8TCzuqcrxu4YI1mfmfzB2qINLHr1tzER2wk
IyaIP1F+wPh/I0c38Zy1gndH7U909+y1Z/PnN7GTut6zMqdO5GpVOUeftYk7
GBL52550oU0xteva7FvY6MGzXxrWvegP9/eXBoQtfPv5wOhPpj7USH+u1cpw
C1PYvRU2bexD9+af7/UK28IcEqkhOtYDSKVKoDB1YgtPDylHH7ceRLxFJV3Z
1Nv4elqZb2PtINrKsd4qFNnG/yxYNJW0h1BTYvzhrzbb+MvCqjIP4Q9yO0X5
e6NqG3cNnNW9tX8EmVg/oaHv38ZnPmlnvq4aQSpGBxS4V7Yx6+GPZm4Wo2iT
GBCgqLSD9atbDf8EjqF72xNMjg938HU2yfqqlQkUtnhd9WzRDmaXYfvLlDmJ
3MYkjgd838E3ho+svbKcQvxniG11VBTwS8FfzvbDNBo19xT6rUUBfG0Z1R6N
c4i77pxUuAEFUCQQHB1vkZEe6YKi8FEKWBkW7ZyXm0fphBDdE94UYNR9/Pt/
y/PoJH3cya7HFOBwnfKZRsEiunUlyf3ySwoQf3pNZljyLypfTjnHU0oB38KU
OAwf/UV8o4/DrFspwFQi5Pq5O0voR3VB2ncqSvBkPlyz8WwZUWoXZfmwUYKL
f7y2gMoKUnlTlsciRAkvM1ku+H1aQfFPqiuO7KcEq8RgB+6JVXQ4tL2//gwl
iLAbXAe3DRS42DXi4U8J9fsEVjSZNlH22f6ZPZGUQEF5JJK6dBNR241u6qfu
+n8qmOUtuI0q1VeEqr5RQrJWULf/TQo8+2pD6lQPJXz9m2q6NEuBhSQplLZH
KUH003fTMhtKHMzBQNLdoYShCvI9LE+F1ecEHctUqeCt2PuWIjI1djstevo4
ogJ5+e/BVWdo8J1+yfPLJlSQx/MgNeQPDSY3Kf6n7k4FMb0vDdQH9+CXOejx
m3tUMMZYfM9tmw73iOg/t3hGBT8T6k7eiKfH9PeMXs8VUMGeDs4jP0UZ8Olr
lh8VG6ngysWqo/vMGbGYi+tA7gYVbNSqXh5pZ8YW3R6jRvTUIPzLo0g/nAWH
W3jPjnFTQ+HiqKGjIivuJ/lvSRGpYTAxWpM1hQ3fF4wWznCmhm6KDoEfxhx4
ebglx9yHGmoiHzSmlnJgm9d8apuh1MD6X3ngiiwn5oQXhsfvUwPnI/sDOexc
OO70N1+WFmpgrybsj6XmwVNEnvXyPmr4Is9ZkHqDBxuvOl7znKQGlesOFBWs
vJj2FvnBZxoa0PKMfB8gw4cj3nDWBB+ggQrd/Stl/wngX8EnTGWNacCNxsfi
oJAgJulndXbY0gCp6srAuUpBvP5z/7TyRRqQNPz3e4tFCPtv2HGP5dJA9tuT
HRb9IvhHbcaT5BIaiMm3uKmZKopVE6bkDtbSwFM01apBFMNzYmGktN804MRw
yZFjRQx7Gj71OMq7B6LyTum/zpLAdWwT8zuSe2B6pFScyCuJpXtUQl+r7oG8
GgsmnVhJ/Me7JpHebA+0BbY+lA+Rwidvj5ZVRu2BN0fJj5dCZHC5A1H/3O09
kP/7Aps9lSwWkApsFni6B9qRV2VFnCzuLKH/41++Bx6bbxlWv5TDlv0EJsLC
HjgtHUMdx0LA+c/973Zv7wGpt5edi/MJmMX3o2g0My2wF7j1u1sr4iZKC/Uh
WVqw8P7w4WmOEj4ke9HxvhMtJBV9im9GKlj7YlkB9TdaSPsXwFobtA+37hxw
utBDCzk3HMzFJvZhj/hPzL/HaKFX8tWRNnt1fCe37mw5JR347DT0nzq0H0/9
6pC8oEkHvovnT1/R1MQR5+x+/DpEBxUvOlBruSbmXe+LMD1KB9ceVm91gRbW
5xkekD1PByJaa6cOHtPGaUcW7v/KpIN23QvMW+kHsFqPv6HpGzoQbbk5cO2A
Lm7wWF16/5EOVD3YedV7dPFS5I7V3W46sLnXlGEggrBZGQuzKSs95BV8X7zs
CXhbSiHifTA9XA4NuBF+SR+nFL4myt6gB/D7qdw5oI8VQHUgJYUeKIJtNY+Y
HMK2J7R0/ArogYpDeq1I3gAX3DZckhmlh6TXur7PqY2woWhTZsoiPSwqvxTf
E2GE+/PMrKgoGODQxZmsn9tGmL7BJn9AkAHoLB25l6mNsfO2q2eKJQPEULB6
Bysdwcu3xnipnBhAP0RL71nlERwn4PXF15sBnne3PUg7aorfq1+QOBLNAMzj
psUqUWaY0/tKP2UFA2SXvteWpbHEn7seWfrKMsL2zeUkw66jOMX12NK/fYzw
gFjYNKhmjT1mWR+EASMUxLm28CZZY0bqq79v2jPCORv5MD8LG2xJ9PTJusUI
fM3Kyff/HMMS78U5CQ8Y4YOx5tNvR2zxkn5f8dssRvC2Vr/YUWKL79ubb1V+
ZATFrgOVwXeO41/X1ON6yIzgGhD9ZdbZHr9hm1N23mSEdWGkdqvHHl9NzWkf
o2eCQY7sPC0bByz9RnDvkjgTNMjGeI1YnMDn+ihestowQQHZPuasiyNeV22u
1y9jgk3XzmifdWf8rSLau6mWCTSFN98fMnbBT4yAzaqNCdq0jb96PXTBBx3f
2TpNMcGaiuf9cpIrjol5OBokxAy4NfHn6j037MBlfXNHjhnYbhrHDsy7YcUn
zErR+5lB4pPf1AFTd/z93RX/ZHNmMLrU3xlKdxrz/j5NnR/BDDlVC645SR54
4qxojno8M5TBra2VZQ9cvtRt8uEhMyRcrDwz73QGOzKa3mkoZAbpRx38C/s8
cdZ+NfHhEWaIsvbiHVo8i1XjthG/MQtIvavrUG86j9XObrq/tmWB5ue7jyt7
H6xuuB6r584Cka+OXyqb8sEaFMud566wwNBS7evbjH5Y13/Wp7qYBURfVphd
OHQBI6vpFNvPLFA4oHoc3buAMXGyfLqVBRIuoSqvyQtYb2KElneGBax5t88t
J1/Eh0/2P/GSYAXGWqfO8+uXsIl2b+2OMitUhxzgbjruj4/wdk+lkFjBzVy3
5U2JPzZvbdf4ZMcK4+Nj4erBAdjm0NcWrkRWYHGSoSvjCMTOiuXbFRus0GIw
cZvqXgh2ZSiTOsrABg7el/7+ZA3FbmPFJuO8bGCbqPvn3s1Q7JH+9h6HGhtw
TL/K2bwWhs9xvyB6eLJBcGXce8GUcOyzkG2zEcAGDU4yU0LCV7BvS1ZIUhQb
1FPSCBjkXsEXY9Lryp+wgX2He/wd1wgcuHnfie0nG6hpvGnfiIvEQT13r2X9
YQPWYzyPw3sjcUhJ8kvteTbgoXjEuU/+KkZlRhtv97BDb8UK/8Gmq/jgRX2j
fjF2oEhWv+y+9xo2GtP5rXKcHcT1lsmRW9HYo71j5oYjOyz8l3boiv0NfK3K
Z/2XGzuw/ni7UlNyA1enZvLE+7HDt7TEYsWAGHzAgtF08iY7DKzdY1imjMXK
ZT1lGRXsoLYZ6PfbKR6bP79Ut1rDDnEmI3uF2+LxuTssHRaN7NDHRz8+dCgB
vzh3kLz1kx06Qz01OFUTsaT4C2kHMjvcilCIOZSQhPlig+5wSnDAa5Vmm+GM
O1gjkDP9rBwHXEzgtz08cQfbuOe9riJywJZNSsJd5WR8Gw02+BzgANnI6tOL
VcmY6a/RTpMNB2wMjQ2tz6XgnRN856JucICBW0VleMh9LGL8Nrg3ngOyyZ4Z
Ka33sa7GkRuqKRygalOU90H2AQ5mv5L5O50DhnPoWQ73PMB/a8e6D5RzgM7B
3ths41Q8rlRisDTDAQscyddnXB5jif/Onyb85QCLO7KZlg2P8clvUtdd1zgg
1KspZkz5CW71Sq5t3cMJKGO6vZDqKS7P8dN/LcIJC6uTFAkn0nGcOOGghyUn
rAdReHUTM3Gd3x/nx7ac4KtNLa9/LhNTVD2M6DjJCdkBfN8dX2biACf6Kr2z
nGDlmt6QK/cMOz0aRaJXOYH3uVvcJ6UsrMqTrtv9jhMa3UVqDU5k43Pux0+y
lXPCm1ukf+5Z2Tj7HWuYYRUnyFuKJpjOZWPBo/99KPrGCVQ6qvqh13IwTaKD
zu3RXft364xR5bm4k55Hy4SPC9CjN80Z5q9w6ObNfRUhXDC3PZ2qffsNbvF3
SwmJ5IJi6i5Qa3iDxWZ1/2nFcMF3E+2QTztvcO0AuaT4Lhe0ML/rf+T3FjN/
OqZT8IYLyJKLbcH2hfhJpPjBzDEuyDQVDig+XITn19YznGe5gO3F5sGAm0VY
72IHlegSF8hU2Tv3NhXhcdcbtY8oucHb4eC7BxbFWOXQrNFdIW6IQ+tBVC4l
uJr2vXnMUW7IwF/lfLLKMPeVOwWG9tyg0EDlt0Uuwx4r3ux7nLlhiZ5DVU/3
PWacEPkReZ4b/LlNaec73+OjjdeOhcZwgyZBYG2F+wMeuWV50qeSG2STt5dv
FX3EdBwTZ20UeGAi0GZs+3M1Xr5x0uCpCg/EP8wzylqsxmPbrWJTGjywzCdU
niVeg+tm3ndd0ecBo3XvzdKIGhzdcMvg1Uke8Oiw+a2s/xnTRiiLUyXygLCK
ZlR6Ty2mJV/uLvjLAyYzFYpC5g14+fT0u/U1HqB7OPUsLaYBj/WfSjSg4AWG
QNM9Vz434Lqmw4Z9zLwQSy2/dVanEUdnCxbRyvBCp/zpx32KTZjWqTLR0Y4X
hBtWUpHUN7yneY8R00deuGriGJ5MbMXM59PcBj7zQrOs1NqqTSvmZtkXUdDE
C9xSRVQPQluxlJnze+tuXrjCbnL2amMrPtRcTkj7ywtMOtsVezzb8NVmX3Yl
BT743WE997LgB6Zo6ekxv88Hq38rdXU8f+KNltfn7lzgh/r4Yp1Bnz4s0uby
6FAQPwRZh7b/S+/Deu08Tcvh/PDCytNIpb0Px3b9J3sijh9a5JbecWj1Y/5B
sz+SOfzA5fxzOJB6AGsszB4v7ueHou/JVLbpv7AfF1G/20gA9j0d1+VYGcSj
x/MFREQEQetPYf1V+xGcbbdVc1JKEPbG9T/9enEEe9qbnnukIAhlmcId7HEj
eMphqpJfUxAIBc0jCZUjeN5Rxp3LUhDgb+YTC8lRvOn2JJ/+qiAMX6gVvzM9
irn8EvT/jgpC7Mue+Kv+47jDb2BGdUYQGhTYl9LjxvG9C4r3/BYFoero/daC
rHHMf6lpYnZbEETGKd0fd4xjkcu0CRN8e4H6TJX6630TWCEsvHvAeC+ssqid
NZ6bwAdjfM43vN4Lun1vTb4cncKChb+PJxTthcbczlPUXlN4qc9Sz+bDXhDJ
udogFjmFs5X38Q027AVu7lf5K/lTmLlrpWpleC/43LB+RM8wjTulI7llBYWA
lM35zbxkGhdYLG7PiAmBnXgis8nXaRwT7DZZKCsE528KkYQHp/GBZoNKtF8I
nByFc40ZZnC6P6OnraUQ7Jl0dsy3n8Hen5M/XI8WgksVZw8ZLc7gQ7M02Ufi
heBl2dmCeJpZLMJ3OYkjRQhoRjT0nvPO7u4/u9OPM4Tg4CPvw4Y6s1iDU5it
uEIIDvvPThy6MospXLJdRxaF4ECqPcfgzizuieUze7kmBOOho6pMbHO4sChG
049CGLJOut6iFJnDp+m9mTdZhGFOujTJ/MAcbipQLuGSF4YqtskS50tz+O52
GYP+KWEgln/9INozh5llv/jcPS0M1rFuBzlH5vA1i7b2cW9hMCHh5B9zc/hi
+uTjuCBhEOA5XvWBmozN9QTVOm8LQ/GMzmUFAhl/8ZK5L/dAGIK5rsdfVydj
3WS1zZAnwvDuzZ32PBIZK4yY1Im+EgZFai6VUxZkTBsd6nC2VhgIqj5g7kfG
/+Xf+PShSRiUnB/07wki46XOZCnWNmG4tM/dJOYKGf+RzZsrHBCGA+vcFLPx
ZGxvWWa9Z2SXF9LZakkh49ag2rLjU8JgWR+lEfqIjD819l/dXBaGoZv17aq5
ZKyxODFuviUMw/p3/x3IJ+N8wX+mGdQioMag+p2tiIzTvFn4DNlF4EStjyr3
JzLmShEIe8ArAg/yH0UcqiXj2ArpoSkhEbCIyOdGjWQcxIJeJcqLwLv/KrLi
fpAxeb8J+x9lEbgnJeA31EnGHk62AeoaIvDaUkx0p5eMB6Jde6N1RSA9yTRt
9BcZ2xT44B49EZA5ptme8oeMv3aFZBGMReBP5sM3zGNkrEdxgyHcQgT8y00l
zCbJWNXqabvESRFoFy+4Iksm49zgV1oBrrs4vNS0eoGMxTJLH9d7isCjr5/9
JJfI+H7TZypBXxEwW7H9bbZMxqx/v585FyACIRZ88bBKxtf39n+rDBUBveEW
3401Mt7Un1DluCoC8f3e4eEbZHzp3NI9txgROPSd4m3jJhlPpVBsFieIQNp2
LcXAFhm7fGR2ob8rAo4PuD3Ltsm4e5S/zuGRCKiM+f05sUPGFqzShNcZIjDp
H3GufhfXaagm7eSIQIsqG83GLiadIv2zyheBvv9Yc5d3cdENY4esIhHY1rhr
V76LCW+OfVouFwGr0t+8hrs4s9tFyrh6V0+TxejD3XgClD43H9WLwL/75+qL
d/NJkg+Zm23etb/+p/rhbr50R6OtoUME1lmjeg129YSH3Cm707urP/EQf/mu
3n+ZT4RHB0VgP4Ne1PIKGZ/7+vKq5rgIqPeXS238I+ORvyXjN2dFgO4yJ13D
XzI+IfTZtP+vCNCsfN/vuFvvqfMLi8Xru/6f9vVemdudh0+iDxMpRcHfo07b
ZXo3Poc5PksvCp2HP52mnCDje65ho3psorDVeO2S8wgZSxe9vCXEKwrvhNyD
wwd39e/pUV0WEgVDrJV4op+Mf+TuD3+hIAo6wlNW1u279V53k4pSFQWrSW0N
nxYynj9yp+mkliic93V+eHh3HlnJc7zshqJAvrp+QreSjE325xZcdhEFTz/p
bMnnZNwT3XnM0lMU2q7ImqAnZOzZTbMp7ysKBqVbyQL3yTg61OXwQJgoxJTK
NHLGkHFNteCQ/gNR4BOc7OM+Q8ZWXMY3hJ+KwqUzyXXaTmQ86B6otPJ8V1+c
9IDYMTLepusIfvlOFHi9g89p6JGxjnk8J8d3UThyjT3ougAZNz79UDb1UxSW
WoWEaljJ2G5h0qm2XxSoKhyba3b3SUCK4avAKVH4KXbAlWN2DtvN7oiTqcTg
qJ/s9FTFHE7Z9778mIgYDNbpn221msMnT7bG14iLQcbrkE5f/TkseX3cWVla
DK7eOMPRrb67Dzt56BgUxeBPzIUjNHxzuDX4onWFthgs9d+O/9k9i5mrCDMS
x8RgGR1vyTs6i/88tGq4YicGw0xuLbYHZ3HppcCs/hNiELaX3rRNeRa7yn4+
ec9VDO6H9BppM+/yCQ7NDH5iwJFNkh2smcGujjfz52PFgPm/D9bDsjO4bH3M
r7JKDIpurWu8a5/CCR3MZntrxSDtutyU1scp7JavJh9ULwbvEo8Up2VPYVbX
8CHVFjEI3On1pgje5Rt5jj7vE4MXCffsDYR2+QeH9sUti8GBqEES0XESn96f
+c9eURyUD0Vuff86jmMTeNj+UxYHv5NfHSrfjeP88Ri5dDVxiL1690zao3G8
/ND3xJiWOIRYDQjLe4/jmG3d6osG4nDUoaEvkWEcv6zvirvlJA7a0t1Kk/pj
eM6eRepjkjhEiX23uvx2BAeGBx0V+ycOrINGw87XhrDcTBjzjVVx+OE0wk1/
dgh320fWzW6Ig2jtC3KJ2RDW2h+r84FKAg71Dcop8Q3h1elHErbsEhCxEaER
/XIQh9h/WrxFkADqsbzfQdm/cbg6bfKKiwRErSa83efUj4mZjGZOpyUgr0A+
pUGhH/9iY6P74ikBtzS+M15d6cN4mi/0jq8EPJyOGHa/3YcpMuXdlP6TAJ8o
Xqm1ul58lc1sn9sDCTDPtfnwTbsHX59Kbm9pkQBpi8OX9A924mtdo00bbRIw
NHHdzZl3F9dq1sj9lIAgw/+MX0z/xFef9L252icByzC39uneTxx+VDJBY0IC
kiyqiunIHfhyeeHhJ5SS8HnWw1ottx17xrZ9PK8uCTd++jTpoDZ8JlCyOFVT
EtiuSCrrCLRhD/eAvHodSVCfl2LzXmrF7kjgkfhBSTA8f/CRy6tW7LLoHPTT
TBJO6tbzZe1txQ4O82qkM5JQ2nLwCz9TCzZVYMtlTpWEhvaL5jrbjdi+wTdX
/rEkZNes/FypbsQeHq25humSEPvm1Bee6EYckXn7RUS2JJx9GHn1IlsjLhLk
frVUKAlVVsLZeTINWIhJIL//qyRccvd7T3emDsu/CM5fa5EEI2nX3x9V6rCG
UW8+7w9JmDVhNP2x/gVbRj0qsOze1Xd48QBP0hd8bUP4be2IJDxmkl7bqqzF
M9MSRXlbkiAuAE8UiJ/x2s2ookYKKQhn1VLK26rBtHIjRWPUUnCwY+NiTHMN
FnN/XizGKAW/TNa5LH1qsE2/bGkKrxTsPZK1h7uoGld8UywPU5YC+1+cDETL
Khz/WqPK1EUKbGcOy04mfcAyznIur92l4J7iDyZW/AFXcgpSsXpKwQV/bjw/
W47nA7f0v/tIgXj228YJs3Jso1dbbxUmBS9nizISed9joS6r77b3pYCEbl7o
aSzBxTf1/UpTpUBPyHTMKaoEm+vu5+B/IgWWb9tmb5NKcEQGv3VPlhSs3cp6
uvmuGI94/+48USgFbE8nmupzi3Aexflfzs1S8POoCNn0bSE2eOd0pbpVCr53
VN9VDijEv05bikl0SEHbk3GlAu1CzP51n+twrxSIUtJuRNS+xf5310dPT+zG
49EIshp6gw8oxMx6UUvDgUO+gRfP5+Mm62eb/trSwEr1OC7mTi4uvP6n95Gu
NCjXxvkK6efi1FLx9zVYevd/vM/1xlIO9tqbHsBuKA00zBfb++xzMMNw2tyr
o9LghBPyLInZ+PDFe4N/vKWhz/HR8c3NZ1gl62clg680wBOqCN3yZ5i/k/ux
ykVpYNJWLdUOeobHtZPtw4Ok4UP8BsXp5UwcTZn0Q+C6NJRkSIhbb2TgL0k3
ay2fSMNYEM/nfTLpOK+mITMwQxoy/FJJPANPccoSXeSTLGlYWtreZvJ9it3t
okkzL6VBPF70R8O9J5hGLKrkRqk0rD7iG1f6l4b1CsJyK1t3+b+MgZLTD7HC
0Ifo0XZpIFh0eNAlPsScXBvuzF3S8MRLbIBW/SH+czlY3GFAGi5Tcl0zi3yA
I9Hl1H+T0qDIuPkqX+4+rmr2jVOklgFSrCwKyE3B6tzAdJ9WBjSZhjpjbFNw
rgN7LCWjDARHnfMp25OCE8ff3OhklwG76c69p84kYyfKxasRIjLg3TEL/pp3
8Ka6f3CHtgxoOQ8biNInYb/QQ6uIJAPffjHRs8cn4pFq7sAXIAO/Jr/9KGdK
xF/Ni/3DjWTg/pF0FM2agFM9l33ljsnA5avi7ifl47B2WpBHmJ8MtLq3O3kX
xOC8P4dHxy7JwLiXh6K1UQwWkxdwtwqUgcKT4oTqwRuYvuS9i0y4DFClG0YJ
8d/A3d/XT7bekoGSMd0o0wfXsSnv1z6dRBkYrJj1HTpwHVedfOTw/I4M+IUv
kLoGr+GcyQN2IQ9lQFHhe0478Rq+TP2ftVSODETFF2jd7b2Kp4zNfiS8lAFR
84+eJTFXsVOSsNXaaxnolJEY59G6ig2EK81bimTgU2KO5ZXUSMytuWMcVLOL
N/TzY89H4EKvSPg2IAPvGR+d0boThtVdnRtkhmTgqd/9riHuMFxijy0jR2Rg
ian+W8jDUPz+8NYpjWkZoG2Z63bODcFVMsFX0ldl4O4Y8dTh/iCsJ2JHt7Eh
A9xVR53Lzgfhzzyaicd2ZMDWtaFrhCII19H8e8JIKwsxf3RnHRQDcfMfv0p/
LlnQd8mo4rkfgM17LQy/88pCF+U9hs/7A3BrG7FFXlAWMk+b7dn+6Y87qmYG
fonJgvi/3zO0e/1x7xPPrcNEWaAe/TjyreQinnBw1hU2lgXuR5VM6Sp+2Oso
rg00lYXco/Yfnb/64hljEdMfFrKgwUn9bE3TF5O1+k/csJWFKxuuwb78PniZ
1y50wU0WdhQDk/z+eeMgVk1q0zOyYLF0OPf4RW+8tof3VraXLBS2jZ73W/DC
m0vtqScuyAKB+VQVz/JZTN1uUf4lXBbeldkFmPJ74mtNRD2xq7KQrXFcdeD5
GUxbw9IUcl0W/N1EKk7tP4MZ337tUY6ThVAmL1UhBw/Mnmi09vChLGzORjx6
/t4dixzBWj5FsuDXcktnsMkFz1V7byWUyu5OrOgOZYgL/qT1oKagXBYc+BRn
AhRcsLPMgulClSzonp8IgURnnEn5zMW/WRaMRp5tFn53wheDvsvcbZWFD1+j
LBn1nLA+eWO6uF0WGmZKWMtLHPFIv83llR5ZOEZBK7CTfRLLltHeChmTBUYX
m3lCpgNeJe6zfDQpC77iJy2OyjjghueneCpmZCF/KjsrLs8eeyWXPd1alIWH
+doswp/scJ6PV1HEjix86r1d3LZhi1WkWwai+eVg7vVAKm2zNaZIW8/M2SsH
bJJg/MvHGrdxyno2iMhB/dYI8zFOa3yRImKRQVoOGLy95/c4HcXFfap08apy
oBSY8LuWzgpHH3X69lpdDvq6+o6MFFti28bY2y2achDbmGp84bQlXi0Z3suO
5OC7qHJW8G0LrHPnrkqyyW58t3GGNWSGGRlq/r0zk4MbusKvOt6Y4r4rc+Ud
lnIQ9Th6UU3aFIedNzLgPS4Htx07xM15juDKw2v2D93kgHqeenmUwxjr75yM
ehomBzUdy6eN/Q1weqzgJHXELq9s/LOXwgBv8nSbe0bJwWtu3rmCxEO4RNFa
UDVWDsxXyNc33uljOQfjtzX35cDM2CJkm0cPXxul5ZN9JAfbe8UV77w7iIf8
asNuPZED4+zLDwStD+LUG/iwzXM5OMfmIT16HzBz8f7fo4Vy8KFweb3dB2FP
+HvIpEQOtASbS23rSfjL1zcv89/LwaKz2m0tSRIO/0O4HFglBxpJ9jU9Iwfw
PJsEC0OLHJzoDKb9E6+NO7xYDyhOyoFDFNU+R6/9WGX5a3rSjBzE60LxwII6
jo+8SfuPLAeWDzJXe0PVseEDmh8fl+Ug/JOu3t77+3DZl3VPCxp5eLE+S+09
qYq5rcpa3tHJA1EgRzEmShVf6A9Q52eSB55rXh51oqpY4e/8ziCHPITsPUcO
dVLBaWLj9y6KysPzvIAcx3ElvPoqa7NTYhcb1VqeP6CEj2m6uh6Q2bX3L2cQ
S1bErOYDSjRKu/zdxGJpMwKOCG2vvasjD6diHpz+MimH3Ts/LZYdk4fNxFqd
pRIpzD7UdHfYTh7mfFpLLQyk8Ifpn1qsJ+UhzDWxd+WnJOaknAl3c5WHcaeA
esptCfyJwM/E6isPB5XxQOsZceylIZmvdVEeJsVQjTudOOY9SLRyC5CHB2pc
yQu5Yvic7aH7ZaHysHP8JNXTYVEsGOkn6RazG7/F2UF1nzCuuxVaF39LHh5m
vXoxkCiEL9yLPluWIA+c4hYRU+S9uOFVWgHLXXl4vajMN/xeEF/ubDhQliEP
h7ak3sRf4sdtBHEblg+7+gIuRmb4ceMwDcUVzUp5eOksLym0yYXlDmqmulbL
Q8Zv0XLmWC4cbms2WFovD7e5HGhEXnNixcjgc64d8qByyMD+LSsH7r51jS2+
Sx7+6hKOxOax46h7iYWlvfJQpNbqE2rKjntfPV9lHpIHoTbKwWUpNhzT2Xat
dFYezrKFNGd6M2P1oX7ZP/PyoHp4cudOHRP+PT3exLwkDyeEvmpySjNhDcpt
dtd1eaAjcbH6zzDgYYLCY2Y6BbhL/m+uI5MOJ2jsB01GBdBv/epkwk+HdQ7C
sAuLAlzGB/Vrk2hxkq2tfCmXAvB7pB+Ijt2DUeTVYhcxBbgVrO758Ck1XtFN
cwmTVIAwNpu0RiVq/Ga1mOW+jALk/RU18amkwpJ+k6e/KSpAfBWV4J8xSkx/
ypJXU1sBfgKSFrKmwDWCXjVWugpQYHZnQ2l8B4V2RvmcwwpwgbRMNlXcQXNm
pXUZBgoQqUp7pKBmC7XrigQyH1WAz6WW2e+FN1Dcqqak7DEFoH90Er38bx0Z
Fll9P2inANsU77dFh9ZQGeG6bKCTAgweWztsWbiKngjOdA15KcCrJTH75tDd
V23nnmub5xWAPeO/P7P//iH2O6IqfBcUoEPv30m6S/9QFIN1jGmgAkSsx3uO
Biwhz9X3WqVRCrDykp0nI20RiRe1j7RFK4BYPPD1Ki6iXt/ZpJmbCnC4bjIo
5dMCMhsXmxRPUoD0MnGO4zPzSK3zxsO4NAXA4+PCZp/n0MztDIOcpwqwN85D
YIV+Dj03+7BQnakAhz6ymXUfnUX8X+aMV3IVwFBhhH1kcRptvTu27lKsAMkf
qj4WuUyiEl/f7LAyBbiU+rYut24C+RFuHr3/QQGmDVRkZJUn0J/MipffqhXg
Bi0x1Z9xHDXcljyh2aIAf22ZLQ5NjKBIMxLd0TYFqEvaJxByZgTpMBx/d65D
Ab5e4X+RMzmMXkfEMmX2KkD16/6mnOU/6I7vwgfmcQXwUB8aCFcdQl04jd57
SgEIz//SlX8cRELsRscaZxVAen7m+KDpIMp5kzZ3fUkBdESmOczHf6GKBSPx
HUoC5A0J1ITX9CHKmsXzjnt2cY3xxNiePmR453H5B3oCnGwL4hEy70Vtan+t
g9gI0Ng51X15phuNXXoSvSBEgF8uMyMdjp2IcMi43UKMAE8FT0vdqP2J/LiX
RPMlCXCrMJBfQfkn2igyfu+lQACxL6/f/GbrQOzLS9PDmgQYHBBXCNpsQ8fq
nmrpHSBAuuN9d8GINpR6z+R6OiIATVTsp2XaNiStmS7iaEAAuO7kyizSinSC
jlh1HiWAnTWNFN/vb+jK4eXH6rYEiHxYRlPK8w3V8mdM3bEngMAlFZ3HVl+R
xfvlKAvn3XwuBYqWdDci9/WMkobzBLDxUrB4IFaPXjSZUsteIIDZvW6/4f/q
0FzqisV1fwJsZ3T8CP39BQUfMJs8GLp7vsHnunRBLUoIW937IYYAUZ5f04P/
q0Htps88BeIIsNRU12O4Xo34hc2LAxMJsELaa5oSUo2efXxmrn6PALdTuz/b
XK9CZdvmka+fEWBVLfONwNWPaKtlrZkphwAb3rJ6C/kVSO9plqDXSwKMzaaG
Bw19QM14/Z3MWwJoqHbGUBwvR38ino89rSRA2nmfy1wRpehy62O/2moCUFXd
2ygaKkGMYvfWJ2oJkE8fjk8YlSC1T9Gsal8JEGby0v2oSDGK2jqjUdtFgPW7
7flWq4WI38y5aqKXAMdv6wWEBhaivDQ7E5ZfBOhY7yEsrL1FHQeMnWxHCHB+
eGnhPP1bJBWiED0xTwCrnF83mZPzUVmjBDvLEgHMZR7WNlW/RqYCe1NVVwjw
kZlfgvwvD/mXMeWHbBHArbJ8Z+j8K/RleeYnM6MiXEoM7/7zIBc5GI6eUmVR
BLaU+mZEzkFzdwcmj7ErAvOnwyE0JjmId3/L1hNeRdhn3PXgJHM28rhUIK0q
qQgHbw5ZH61+htZrcgqOyShCVUNIMIPWM5TAma4dIq8IAmOHbB0KM1HJ2ySz
z8qKwHfzTOm5txmIbv5CwDFdRcjWyersfP0UpWGvnWCsCH4GjdR0rU+QSqLr
zSd6iqD/JDqUe/UxsiNaPx4/rAh9+pQ2yvZpKPec+pfgY4oQFqa26HviIdKt
ULR4YqcIipUh0wm5D1Ark3RPzQlFAO5f1hfX76O1lzyzTK6KINR6qJsh7x4y
mVzmfuKjCIV+70pJ+inolxb5Sc0FRVAbV4jTfZeMLsaMy437K8KZxIJCAdlk
lCrbrasSqghffsVs0QveQdOn37vX3Nj119mYwa2QhJib9BIVbinCVhAjRax9
IlIkfnt/J2G3vimhf/Q9EtC55V+sbncVgfIt7UtyShyKc/DU/vpAEUa8PniH
ltxCeZULbvvSFEE16+la8q9YNBNN8576mSLE2NHL5R+8iZin44e9sxUhX4XF
ziYsBila8LF2vFCEWgMO19aKG+gcn4Jb1htFcO/wv59uHo1mcixYDCoV4e2F
D+fw2yjEzNyj+bp69zxMl8jzRiFFP1dXni+K8PH1tfp3V66ic1oBpaNfFcHQ
TqJO1DkSxaVtD5l9V4Q9NN0WVZ0RKI8ihrnkhyJodb5s+s8qAs02pLpE9yjC
jXGnva+fhyNWJam4uX5F+HY3qdun8D9EvP26xHZwd3703pVH1IUhH/sqJtlx
RSiod/5WQR2K5iZHi+uXdvUPdOlTNAciVnPfQeVVRcjLy+TMZA1ExMJVxgcb
ipD55a00g+1l5BPC5OxJpQT17Zg19J8/SviVEtu6Rwn04oNG1cz8Ub6eSLEW
gxI8l8/6y/DyEppjVGVkYFeCa/NKx8MuXkSsvuXqF7h28asv75oHLiBiu/6p
Hl4loLr10vCl2QXk88i26IWwEgQf++wVpuOHyIQwJxOCEggnXjbduHkOsSft
uVlIVAKPN8JT6pneSGUp4Z2gmhIkmARH3qn2Qn4VGfTTWkqQkjpJP8R9FiWJ
EfZZ6yqBgGZB0tnDnujNtSLHD1gJAjzvEwyunkHzpvWFtwyV4DLbpX/q9B6I
/a3lwF9jJTi03m08Y30aqfD00p00U4J8z8QJ3efuyG9g5qSijRJIGt6r3j7u
hubPc9I1uyjBj/55k9Q1Z3TKatJnw10JarbMixovO6MW9apOeU8lII1//vWQ
fArlbZzPjvZRgtaw6IkqBie09/ch1uILSvAtzLH3srgjiq3Ze3nYXwl+jtXw
7eCTyPNmowGEKkE2ZfBsVZID6jqX/tonXAnMzCKlHtXYI0PLQJ7HkUrgYqT2
I2bdDknxSY+u3VACP7lH87Ohx9FgVsS1dylKED7R9tOsygZZxByfGbqvBCF1
X23kRWxQpTfRhv3Rrv+3W/t/RlijNLV+yfMZSpBm+4qfw+YoYuJ9d+tRlhLM
5fsyONZaoZC1m38bc5SgzyNBaUHLCtlVaX6WyVcC8SMfJP2Jlqj+GSvh2Fsl
GAlvdzV1skAaN0bvRBUpQQ+N+gezM+aI2zzZdbBcCdpzbzgZJZqi731zlKn1
StDI/uODkaoxQp++nG1oUoLjA87HP5w9jPIy09qWm5Ugrs7jhWquEYo9a5Jh
3aEE6axXX1zSMERrpuIMV7uUgE92397J6wbIU2XV702vEpQJLZUV9R5ChivP
gWVot99f5KUKkvVRcW9Y7oERJTh2tVLg9ooekqq0ZvcaVwICNIcqO+shquuU
g3Wzu/2lsbrPhQ+iSk7HKxHrSlC679nNJ6cQUlreN56/pQQKQ1fd67xJKK2H
0WKAggjXD9mccbmii0LSy0R06IhwRG98ha1CB01GJUZ7MhJBP+UwX+mINrI7
4zF3j4UIhDCy1yqXNtIgclf+5SLCNwXTR5HXNdFzjmlpCT4i9P1spztbr4G4
/1XHWwoSd+8DJe/k2TTQ4gdfx9diRPCfKR+9VqCO8o2/bnooEWHulqEes7Ia
Ivx6c/66ChFmP009Xn2sinIv3vv1bB8RFlp73c04VFHmI5eqQe1d/wcTK1/R
qCBRFSPVHV0icDzIHZ+iV0ZptYqZwkCEP7Fr9y3Yieju7EqUgyERfLMnaDP2
KyLOqwNLQcZEoMkeFhayJqAE3s+n75sSIZrJgut6oAKKwQlGHUeJsL+E8Me8
Qw6F3ZZiMj9FBN6ZIEX7bmm0Js0Yds6VCD+o9nB9l5VGl8vJM7GnibD460Fj
UZgU8hsub6n3JkJDnua8vIYkmg1Mx2M+RCBGMEefTZVAXszRb2guEsFmgyAT
TC2B3PZb3TkYRARRuhjLgGExNNioQe0cSgTuedk5QQcxdNJJyD88nAhL3m8d
9rwURbY3xo99uEaEh43MpYR8YWTS85/A/ttE4F+KVOnhEET1591irVOIQCE3
GR2qK4AOURlvXLhPBCqjiIS68/wIEbgH8h8T4daFyd8xw7zow6c1s+b03f72
pjE+luVFWja/K6efEeHvEPed5As8SPW/l+lyL3fzqV3RuMDLjfI5kjiMXhPB
NJ3nEsUFLqSQHXD19BsiXO6N21/TyomkvoN7ZgkRPAUy4g485UD84l2yQp+J
YPT7R0TJOCu6W1zxQKeOCHQ3A+fujbMgTpNMBvtGIsQf/VWYRGZGzJfOT9/9
ToQ6T+nLP3iZ0E0665NFP4gwNEcyS9/PiGjTtJp//CSC/UM7tuQTDGinlrqA
rZ8IYVvvC2kr6FCY/aQo8ffuvJmXBu1dpkWrsy1Jpn+IkPicojdMgxYt8qZe
vDlBBJeu9bdOjTRozFNFg/ofEVa/3+2IVKNCZI4co9OrRDiZ99+QSDwlWi0X
tq/fIELZyf3SwbMUiIGFKewWlTLkTldO4f92SJwlkfGze5ThVd5q1V6nbZLg
qdUnFgzKUO0abrJyeIuk+Ha0motdGYIDrZxtDmyQ9jucbA/gUgaJE5fCVPTW
SYi6faSLVxkCH3XpVlutkSyPVdGlCSsDOU9MtP3mCunSWqqZFEEZdKV5k6ls
l0hhmRynoonKUG+yV/tD6l/StSMxfhOqylByQrOEcWyRdO9xQHKeljKwJ5fZ
xCQukJ4azmSx6ioDj3e0xeHZeVIu2bXEDyuD66BrUY3lPKn8oGWPuqEyDJ12
cNS1nCN9nqqbumesDPvd3jsizVnSt2TS5qqpMjR90X6uLjdDGhhVEP1orQwn
ri0eTpeZIlHE7jlt4KIM/J/5+q/FjZEY9oVdznFXBucVjkXJ8lESZ//iDQZP
ZZgItJ7QJ4+QJImDL5t9lCGgNfXvps8wSbHLtkL5ojIoeo+N8L7/Q1KPaG6+
HaAM5XZcxu8Y/pAMf5TPHwtTBtbrNfpxHwdJFqGqVGVXlOHPPi5lB7FBkp1U
LpdglDLYm6sSUjl+k7wu39X4dVMZTsnInH7b3k+KF/QL87ivDBzUy6+aWrpJ
9z6PxTekKsPwx4eFdiNdpCfnHJ8qPFEGtlijg85UXaQ3lSY1c1nKUHZTdfCV
7U/S+zPV7Za5ykB76ZO3U1wHqYZda7TwlTI41BCNzzS2kzpcpekDC5Vhbt78
6yW7H6QBpjSBnmJlCFUOZFh70UYaK+IkHHivDH1e2s+7KNtIK7QU5juflIGJ
ZkIi8MZ3kuCr3uQbzbv9vZlRGMv9lXSx/cmfgtbd+fB37D8u0URq3HBV7W7f
rX/XF6KvViMpyHS6Ra53Nx+a486uYfWkVv8CYasBZeh8H7+n9EUdSe7xpXPB
g8rAp0XUMfr1hdQ1u8HQNLZbrzdDCZIna0lE3iq7xUllsP7reHwt6zMpGl3L
EZxVhhQH2d/CSzUkjURmA++/ypAol24SmlVNMnnACrQUKhCfbiBJnVRJupzn
dyaVUgVesE6w+Yd+JGVW/UggUquAkuFVcrBfBWl94t6ALa0KWFizRq0HlJNk
tlZppulUwKR3m6rr+nvSUY4TilcYVEBva26Q6UkZ6YW2aGgOswo8PCHu5jRW
Quowi8w8wKoCA27VHQs8JSQK1+HG72wqMJaZxNdoWkyyi83hX+VUgTbBPUZG
39+R6PuUSw4LqICgRcEjTvG3JHXy7YF+QRXIuqsjb3DtDcmZeonmgpAKNE3v
zZzrKSCVEcqsH4qqwHRgqeP+tNekESwYqiSuApQcTszOcXkkdpuwzGoJFZBZ
PYIFo1+RzoTBwqS0ClhXO3yaS3lBupOUyR8uqwK/Ov/99HyRS6rMogFOeRWo
v/O6Q7Uuh8Tb3JCgo6gCi1uUVPF82aQ6YSvFW2q7eo2U6Jc5npEWVd9Zi6qr
wLd82x+uLpkkEUOe0Hf7VXbvIzo5XKUZpACfnsY+LRWIfbtPx90/nZR+9cCC
r44KmOXO8qqXPiV9u/eYn0ZXBbqm6fuvJD0hSX1yOaOIVeDSgbpXGq5pJMv2
zwlVoAIueQNHJ+0fkcLGpUts9FRg4/VHYaYTqaQOtima/wx268fxg9os6AEp
yvliZvORXf30H9lIvHdJS9tCqVFmKqBBcVciBVJIHo/rb2tbqEBzBhNJ61Iy
yaRXKPL50V09cReqZeZvkyqC6oNO2KjAj1RerW7t2yQi30U/DlsV2J/p8iAr
NonEaVN/6j97lf9VXObhWG5dGPeGQpGIDBkqZO7ZHiHPs7PIPFSS6iOZMmV6
jYn6nCJFMiTRQYdCSom8p5LSKyEihZKpc8qQpBOZ5fA935/r2te197p/973W
dW0QsBreOf1bCo7/GXKQdGb0/Rj8wrK+iGfSNu75epiAJn7zaj2FZNzdGrLT
0Y0A1YA+ARhLxPkWG+W0fAjIHRoyfceXgMWGG9YP+BLQva6zln/LWRwfH7Lm
6jEC2iyNg6Ws47FPbcMvviACNktFXj1fcQZ/cA2ZfBxMgFDIqDtMnMbWS7Lf
2CFMHraf4KQYnMbaVEhPXziTH622icSqWJzfLdt+KZLJz1OtIRz6XywW1dBk
GUVAqW54wbD+KTzDka3ixBDQEFXGJzUSjZ9qN2QlnyHgxCszfpG2SKzdyk41
iWfeu6YmffBzBM73lz03d5bxzz2nU3g5HMeXsCOPJjK1zlDIbocwPGMuGyRz
gZkXBScHlaRQ7DtU7/UmmYCMKPesVU0h2HazrCOdRsDUnrPXi13YuIZbb/sz
nQC+XKvIbK9gTLiyTUsyGD/GLHGmXBAWz60n12cx/a5PQ6c5/rhHgi02lsec
D9kr2bN9sC1HRuj6HwRUd4Rmb4v2xjX76lmHCgjg7yiMX7johQtSZSbqCgkI
PrD6P41vPbGYdv3IiWICOi7I3FrN8sTxLcz/qoSAVTwmM1wDD+wrWN+WU8rM
v4BQujrXDffcDG60v8vwXGyXx2vdsK25zLNV9whIq37aMd98BBNxwWVh95k8
2j3IeGF7GM8uSl+0qWJ4/XjS8mnwIB6ftEmcf0xA0Z+mV9K/HcAjo6fO3nzC
8KiutDdadMQ9Hz6d4uUy/YZvuMlvuB93tIlHV9QSkDfo6+Tm7YBbGswiXesI
ML5tMULn7MM1nFtB1Q0E2JeVfFSRs8cPS3uP+b0koFJw1eZLfntx+XVhnw3N
BHyV5wmIiN6DC9JCXMNaCRC1lV9h8tMWxwfs2KvRScBTl93cN8ct8SlPf9vu
dwSY/RazlBdhgSOd8izPdTF+5BuHDZwyxz6WLOOBnv/vu6dj2+6YYjcjEqf3
EZB9L7Yi8O0ufEjPa4fRR4b/Z6e+tGUTbK3UhHI+Mfti2qdTPsIY75L9pWU1
QIDCLhflj9WAaTEt9dlBhsfBzmsaQoC1eNI3O4wQEOs52xkThbFo3yHx1T8I
GDfIWvFvnwEW7EhaWzVOwLXWvVl3O/TxiuYnq31+Mv6HyqjAOz08+VCRr26a
ACX9HGL3rC4eK9vHEzJLwOSPDMUZSV08WBS/KD9PwJttKPcD0/v7jJGp6EUC
Lt8Zrm4vRbgtSWZCdYkAy1uFMXr/EPjladvv75cJoOzGKgMMCFwVXD6kw4tA
U7KgUK5BC+faRL0fFUQw7DgvKSWmhjNNbrdnr0ZwpxYJ5vCq4pQdfa/NhRHM
PXb8eIBnK47dCo3XRRHo7VP7ViKtjKPkQ+v2iiHwcRpO99iuhNkShc+WxBG4
CN7LzXHagj14BR45bUBwPaC+lcXdhJ0XdnAEpBE0e6TXhy0r4v0T/uUPZBCM
JPwb/o+5Ijb7q61ETB5BraqZk2u3HFatzrrarISAT4pz5quENH4ZwuY4qyBI
iQ4/tkdSCvuqWrWNbUUQvU1vqkpxA76VucC3VgPB4f7jQhL7JLC1bYdCviYC
QqDjk3XUejy64o4h0kaw9WT57bU3xbE624XtgBAYTAd5zGwUw80qehcGdRDY
xaz1i/Jch4/1ixRH6CIYktbbb1Uhim9bc3uz9BGQyfCRXSeCNZS3WPRhBB44
R1pITgi39P5yDzRCsHHlpzIzUUEccKnz5BIgEI5WU1MREcB3ls/eVzRleNjm
zRGqK7HtgyOtFWYIZGXFvl3axY/HAvRHTCwY/V+W7gn48mHNnhE5L2umLtLr
bWxegQMsfnc4Z4dALU54gmvHwnc5Nom39iIQaFhwmupjflqpZVPfDyBYyG0j
j/L8ooMWXdVFnRBYva6vxz1z9D2/dW46LggSxOPsdv01Q4+/f5653w1BKX0Q
5NdM04Rp+KtITwQop3pTlcskza5QZl31RuA5xl9o+HaCrpDv0qv2Y+7XHVNi
HR2ndeZ3XF8ORiA1P3qgpPobHer9rWtTGIK+siUHhdNf6cqOXGHTSAR1+W3u
r8O+0FOwe5f3CQTTRTNIK22I1i1bjjp/EgHv2H6h+fYBmnPeY7DlDIKvY9rZ
gty/6e2e9XvWJSJ4kU0569n00a+9rRf7Uhl/47uqlZO7aO9jbSUlVxDw3wWS
faWDXg7c7xiehyD/qv/AFqs3dHZINwsKEbSuzBcwXveKJiKOlK0uRXAgkTI7
FdNAN0UNOHVVMH7fefME3X5Ol1fxmSdVIkjOYRXfeFNLX1lQRvhPBJywLJ5e
nlra46TvqhuPEFiYni9unK+hF2K/VwY9Q5Aqft/qVXkV/TdX5I9NtQjejvTf
aIl7RDewiKTO5wgayxUMvY4+pDPiQt0MG5j89nbbzNr8SWuem12zspXh72D6
1qqognZJYXnn9TB8JGuWCFRCm7Zttt/bh6B97nj+e7GbtLqoKc37kdGfwNl5
kVVMz6QniPl9QjD7z9kf3byFdErm6me6IwicAyWviVzMp7m5ElIt0whWXp6U
lP/9Cr07r3+TxyyCXIHPK/3zMunevCKNuTkE1qwXXbmll+mZa9uNlBYReGmH
53UPX6K1Chy9T67Qgd4Hceu7r6bSvxdlcjTX6oBmcKP5PeEEOrxMwv6iqg7o
D/o9HDoSQatyJZJ2O+tA3H1nl4gSB9qOf0yuvUYHdq5pDzAwE6XHewfrmtRJ
mPy37UL55edUcO5F8cRUEn7GaH93rDxOtbCUflinkxC45fzCdo9ISt3ncfOa
DBIutBg+urElghpEX06nXSEhfN/kV/WeUOpQI4xn5ZEQvKzAfTYfSJn8nGwp
LiXB0DCaOjPqQUlaOiW8aCRh/bKW9sC4HRV2d9w9oYkEz+QhjcNGttQbsXPY
8hUJvE5vGxSLrakL/ZVTr16TUK3ZX2f40ILiCRP27HhHwvk2zoR7gwk1msc1
+jxAQo1brKp8rD5lwXtQtnCIBIuRfpeRrXpUoe/3Ga8vJGxM/ZAvM6hLuZIy
ZV9HSThRszI+8JIO1fkybOPEBAmuOX0e0we1KKQtNHd/koTDIhs3nLilQaVk
5HeET5NwXCTor2BxdcrqSGvS3Byj7z+J/lYaW6niOk/vxwtMnft3StF7ZYpP
bcH45CIJlHiFn1emEuWekia3c4mE2w+FV4V4b6FqJlXml5dJuFegIcm13Ez9
D8mm36Y=
     "]]}},
  AspectRatio->NCache[GoldenRatio^(-1), 0.6180339887498948],
  Axes->{True, True},
  AxesLabel->{None, None},
  AxesOrigin->{0, 0},
  DisplayFunction->Identity,
  Frame->{{False, False}, {False, False}},
  FrameLabel->{{None, None}, {None, None}},
  FrameTicks->{{Automatic, Automatic}, {Automatic, Automatic}},
  GridLines->{None, None},
  GridLinesStyle->Directive[
    GrayLevel[0.5, 0.4]],
  ImageSize->{257.1428571428578, Automatic},
  Method->{"DefaultBoundaryStyle" -> Automatic, "ScalingFunctions" -> None},
  PlotRange->{{0, 20}, {0., 0.9999999968911871}},
  PlotRangeClipping->True,
  PlotRangePadding->{{
     Scaled[0.02], 
     Scaled[0.02]}, {
     Scaled[0.05], 
     Scaled[0.05]}},
  Ticks->{Automatic, Automatic}]], "Output",
 CellChangeTimes->{{3.926654168809635*^9, 3.926654188959136*^9}, {
   3.926654220517166*^9, 3.9266542322886524`*^9}, {3.9266542651973605`*^9, 
   3.9266542914441485`*^9}, 3.9266543484359727`*^9, {3.9266548668856688`*^9, 
   3.9266548739647284`*^9}, 3.926654913955237*^9, 3.9266549810952806`*^9, {
   3.9266550121949635`*^9, 3.9266550337526054`*^9}, {3.926655158656352*^9, 
   3.9266552103769855`*^9}, 3.926655264166041*^9, {3.9266553495120673`*^9, 
   3.926655393171649*^9}, {3.9266554726886587`*^9, 3.9266554804273825`*^9}, 
   3.926655528602474*^9, {3.926655558938823*^9, 3.926655577531021*^9}, 
   3.92665561328381*^9, {3.9266556682854815`*^9, 3.9266556717030115`*^9}, {
   3.9266557033763123`*^9, 3.9266557188256397`*^9}, {3.926655756007139*^9, 
   3.926655766274641*^9}, 3.9266558220600224`*^9, 3.9266559116973977`*^9, {
   3.9266559618866963`*^9, 3.9266559735405874`*^9}, {3.926656005049548*^9, 
   3.9266560120221553`*^9}, {3.926656690235647*^9, 3.926656731083495*^9}, 
   3.926656837147075*^9, 3.926656876701885*^9, {3.9266569093573885`*^9, 
   3.926656985860552*^9}, {3.9266571148473787`*^9, 3.926657280650285*^9}, {
   3.926657318423001*^9, 3.926657340140662*^9}, 3.926657641158681*^9, 
   3.927214069526229*^9, 3.93507400624391*^9, 3.935074054682403*^9, {
   3.9350741554493213`*^9, 3.9350741778454905`*^9}, {3.9350744336044674`*^9, 
   3.93507446900342*^9}, {3.935074543940633*^9, 3.935074577968149*^9}, 
   3.935074620952155*^9, {3.9350747135732365`*^9, 3.9350747514187317`*^9}, 
   3.935074980220205*^9, 3.935075010736294*^9, 3.935139122875658*^9, 
   3.935141599864208*^9, 3.939293387633905*^9, 3.9473276966288166`*^9, {
   3.947327824810645*^9, 3.9473278659927816`*^9}, 3.9888013242042336`*^9}]
}, Open  ]],

Cell[CellGroupData[{

Cell[BoxData[{"\"\<Alternatively, the effective optimum can be found directly \
by summing selection gradients\>\"", "\[IndentingNewLine]", 
 RowBox[{"Collect", "[", 
  RowBox[{
   RowBox[{
    RowBox[{
     RowBox[{"-", "Sx"}], " ", 
     RowBox[{"(", 
      RowBox[{"x", "-", "\[Theta]x"}], ")"}]}], "-", 
    RowBox[{"\[Gamma]x", 
     RowBox[{"(", 
      RowBox[{"x", "-", "y"}], ")"}]}]}], ",", "x"}], 
  "]"}], "\[IndentingNewLine]", 
 RowBox[{"Collect", "[", 
  RowBox[{
   RowBox[{
    RowBox[{"%", "/.", 
     RowBox[{
      RowBox[{"(", 
       RowBox[{
        RowBox[{"-", "Sx"}], "-", "\[Gamma]x"}], ")"}], "\[Rule]", " ", 
      RowBox[{"-", "Sxe"}]}]}], "/.", 
    RowBox[{"Sx", "\[Rule]", " ", 
     RowBox[{"Sxe", "-", "\[Gamma]x"}]}]}], ",", "Sxe"}], 
  "]"}], "\[IndentingNewLine]", 
 RowBox[{
  RowBox[{"%", "/.", " ", 
   RowBox[{"\[Gamma]x", "\[Rule]", "  ", 
    RowBox[{"\[Gamma]overSxe", " ", "Sxe"}]}]}], "//", 
  "Simplify"}], "\[IndentingNewLine]", "\"\<Effective optimum\>\"", "\
\[IndentingNewLine]", 
 RowBox[{"(", 
  RowBox[{
   FractionBox["%%", "Sxe"], "+", "x"}], 
  ")"}], "\[IndentingNewLine]", "\"\<deviation from true optimum\>\"", "\
\[IndentingNewLine]", 
 RowBox[{
  RowBox[{
   RowBox[{"%%", "-", "\[Theta]x"}], "/.", "  ", 
   RowBox[{"\[Gamma]overSxe", " ", "\[Rule]", " ", 
    FractionBox["\[Gamma]x", 
     RowBox[{"Sx", "+", "\[Gamma]x"}]]}]}], "//", "Simplify"}]}], "Input",
 CellChangeTimes->{{3.9473185220385256`*^9, 3.9473185510904193`*^9}, {
  3.9473186242436647`*^9, 3.9473186998202343`*^9}, {3.9473187387262025`*^9, 
  3.947318826793194*^9}, {3.9473188800477033`*^9, 3.9473189250242987`*^9}, {
  3.9473189623976994`*^9, 3.9473190105868416`*^9}, {3.947319054348014*^9, 
  3.9473190760178185`*^9}, {3.947319107245406*^9, 3.94731917867808*^9}, {
  3.947319345110342*^9, 3.947319402556887*^9}, {3.9473194347684803`*^9, 
  3.9473196091048293`*^9}, {3.988801356636795*^9, 3.9888013601739836`*^9}}],

Cell[BoxData["\<\"Alternatively, the effective optimum can be found directly \
by summing selection gradients\"\>"], "Output",
 CellChangeTimes->{{3.947318533425644*^9, 3.9473185513793173`*^9}, {
   3.9473186701874323`*^9, 3.9473187005542707`*^9}, {3.9473187474036794`*^9, 
   3.9473188275568295`*^9}, 3.9473189256799283`*^9, 3.9473189616026955`*^9, {
   3.947318997118579*^9, 3.9473190110490503`*^9}, 3.9473190770645256`*^9, {
   3.9473191104693804`*^9, 3.9473191793024096`*^9}, {3.9473193795052433`*^9, 
   3.947319404099744*^9}, {3.947319435686952*^9, 3.9473194814024143`*^9}, {
   3.947319512561347*^9, 3.9473195486355515`*^9}, {3.947319587970375*^9, 
   3.947319609528228*^9}, 3.9888013615360794`*^9}],

Cell[BoxData[
 RowBox[{
  RowBox[{"x", " ", 
   RowBox[{"(", 
    RowBox[{
     RowBox[{"-", "Sx"}], "-", "\[Gamma]x"}], ")"}]}], "+", 
  RowBox[{"y", " ", "\[Gamma]x"}], "+", 
  RowBox[{"Sx", " ", "\[Theta]x"}]}]], "Output",
 CellChangeTimes->{{3.947318533425644*^9, 3.9473185513793173`*^9}, {
   3.9473186701874323`*^9, 3.9473187005542707`*^9}, {3.9473187474036794`*^9, 
   3.9473188275568295`*^9}, 3.9473189256799283`*^9, 3.9473189616026955`*^9, {
   3.947318997118579*^9, 3.9473190110490503`*^9}, 3.9473190770645256`*^9, {
   3.9473191104693804`*^9, 3.9473191793024096`*^9}, {3.9473193795052433`*^9, 
   3.947319404099744*^9}, {3.947319435686952*^9, 3.9473194814024143`*^9}, {
   3.947319512561347*^9, 3.9473195486355515`*^9}, {3.947319587970375*^9, 
   3.947319609528228*^9}, 3.98880136153938*^9}],

Cell[BoxData[
 RowBox[{
  RowBox[{"y", " ", "\[Gamma]x"}], "-", 
  RowBox[{"\[Gamma]x", " ", "\[Theta]x"}], "+", 
  RowBox[{"Sxe", " ", 
   RowBox[{"(", 
    RowBox[{
     RowBox[{"-", "x"}], "+", "\[Theta]x"}], ")"}]}]}]], "Output",
 CellChangeTimes->{{3.947318533425644*^9, 3.9473185513793173`*^9}, {
   3.9473186701874323`*^9, 3.9473187005542707`*^9}, {3.9473187474036794`*^9, 
   3.9473188275568295`*^9}, 3.9473189256799283`*^9, 3.9473189616026955`*^9, {
   3.947318997118579*^9, 3.9473190110490503`*^9}, 3.9473190770645256`*^9, {
   3.9473191104693804`*^9, 3.9473191793024096`*^9}, {3.9473193795052433`*^9, 
   3.947319404099744*^9}, {3.947319435686952*^9, 3.9473194814024143`*^9}, {
   3.947319512561347*^9, 3.9473195486355515`*^9}, {3.947319587970375*^9, 
   3.947319609528228*^9}, 3.988801361543125*^9}],

Cell[BoxData[
 RowBox[{"Sxe", " ", 
  RowBox[{"(", 
   RowBox[{
    RowBox[{"-", "x"}], "+", 
    RowBox[{"y", " ", "\[Gamma]overSxe"}], "+", "\[Theta]x", "-", 
    RowBox[{"\[Gamma]overSxe", " ", "\[Theta]x"}]}], ")"}]}]], "Output",
 CellChangeTimes->{{3.947318533425644*^9, 3.9473185513793173`*^9}, {
   3.9473186701874323`*^9, 3.9473187005542707`*^9}, {3.9473187474036794`*^9, 
   3.9473188275568295`*^9}, 3.9473189256799283`*^9, 3.9473189616026955`*^9, {
   3.947318997118579*^9, 3.9473190110490503`*^9}, 3.9473190770645256`*^9, {
   3.9473191104693804`*^9, 3.9473191793024096`*^9}, {3.9473193795052433`*^9, 
   3.947319404099744*^9}, {3.947319435686952*^9, 3.9473194814024143`*^9}, {
   3.947319512561347*^9, 3.9473195486355515`*^9}, {3.947319587970375*^9, 
   3.947319609528228*^9}, 3.988801361543125*^9}],

Cell[BoxData["\<\"Effective optimum\"\>"], "Output",
 CellChangeTimes->{{3.947318533425644*^9, 3.9473185513793173`*^9}, {
   3.9473186701874323`*^9, 3.9473187005542707`*^9}, {3.9473187474036794`*^9, 
   3.9473188275568295`*^9}, 3.9473189256799283`*^9, 3.9473189616026955`*^9, {
   3.947318997118579*^9, 3.9473190110490503`*^9}, 3.9473190770645256`*^9, {
   3.9473191104693804`*^9, 3.9473191793024096`*^9}, {3.9473193795052433`*^9, 
   3.947319404099744*^9}, {3.947319435686952*^9, 3.9473194814024143`*^9}, {
   3.947319512561347*^9, 3.9473195486355515`*^9}, {3.947319587970375*^9, 
   3.947319609528228*^9}, 3.9888013615500345`*^9}],

Cell[BoxData[
 RowBox[{
  RowBox[{"y", " ", "\[Gamma]overSxe"}], "+", "\[Theta]x", "-", 
  RowBox[{"\[Gamma]overSxe", " ", "\[Theta]x"}]}]], "Output",
 CellChangeTimes->{{3.947318533425644*^9, 3.9473185513793173`*^9}, {
   3.9473186701874323`*^9, 3.9473187005542707`*^9}, {3.9473187474036794`*^9, 
   3.9473188275568295`*^9}, 3.9473189256799283`*^9, 3.9473189616026955`*^9, {
   3.947318997118579*^9, 3.9473190110490503`*^9}, 3.9473190770645256`*^9, {
   3.9473191104693804`*^9, 3.9473191793024096`*^9}, {3.9473193795052433`*^9, 
   3.947319404099744*^9}, {3.947319435686952*^9, 3.9473194814024143`*^9}, {
   3.947319512561347*^9, 3.9473195486355515`*^9}, {3.947319587970375*^9, 
   3.947319609528228*^9}, 3.988801361552555*^9}],

Cell[BoxData["\<\"deviation from true optimum\"\>"], "Output",
 CellChangeTimes->{{3.947318533425644*^9, 3.9473185513793173`*^9}, {
   3.9473186701874323`*^9, 3.9473187005542707`*^9}, {3.9473187474036794`*^9, 
   3.9473188275568295`*^9}, 3.9473189256799283`*^9, 3.9473189616026955`*^9, {
   3.947318997118579*^9, 3.9473190110490503`*^9}, 3.9473190770645256`*^9, {
   3.9473191104693804`*^9, 3.9473191793024096`*^9}, {3.9473193795052433`*^9, 
   3.947319404099744*^9}, {3.947319435686952*^9, 3.9473194814024143`*^9}, {
   3.947319512561347*^9, 3.9473195486355515`*^9}, {3.947319587970375*^9, 
   3.947319609528228*^9}, 3.988801361552555*^9}],

Cell[BoxData[
 FractionBox[
  RowBox[{"\[Gamma]x", " ", 
   RowBox[{"(", 
    RowBox[{"y", "-", "\[Theta]x"}], ")"}]}], 
  RowBox[{"Sx", "+", "\[Gamma]x"}]]], "Output",
 CellChangeTimes->{{3.947318533425644*^9, 3.9473185513793173`*^9}, {
   3.9473186701874323`*^9, 3.9473187005542707`*^9}, {3.9473187474036794`*^9, 
   3.9473188275568295`*^9}, 3.9473189256799283`*^9, 3.9473189616026955`*^9, {
   3.947318997118579*^9, 3.9473190110490503`*^9}, 3.9473190770645256`*^9, {
   3.9473191104693804`*^9, 3.9473191793024096`*^9}, {3.9473193795052433`*^9, 
   3.947319404099744*^9}, {3.947319435686952*^9, 3.9473194814024143`*^9}, {
   3.947319512561347*^9, 3.9473195486355515`*^9}, {3.947319587970375*^9, 
   3.947319609528228*^9}, 3.9888013615589037`*^9}]
}, Open  ]]
}, Open  ]],

Cell[CellGroupData[{

Cell["Evolutionary dynamics and equilibrium", "Section",
 CellChangeTimes->{{3.935073713279767*^9, 3.935073735176753*^9}, {
  3.9350740892298813`*^9, 3.9350740973149776`*^9}, {3.935074673179177*^9, 
  3.9350746823593655`*^9}}],

Cell[CellGroupData[{

Cell["Constant environment", "Subsection",
 CellChangeTimes->{{3.9351389561684914`*^9, 3.9351389619437256`*^9}, {
  3.9688299183940234`*^9, 3.968829920823864*^9}}],

Cell[CellGroupData[{

Cell[BoxData[{
 RowBox[{
  RowBox[{"\[Gamma]x", "=."}], ";", 
  RowBox[{"Sx", "=."}], ";", 
  RowBox[{"\[Gamma]y", "=."}], ";", 
  RowBox[{"Sy", "=."}], ";", 
  RowBox[{"\[Theta]x", "=."}], ";", 
  RowBox[{"\[Theta]y", "=."}], 
  ";"}], "\[IndentingNewLine]", "\"\<Equilibrium on x and y based on \
effective optimum, following Gavrilets' model\>\"", "\[IndentingNewLine]", 
 RowBox[{
  RowBox[{"Solve", "[", 
   RowBox[{
    RowBox[{"{", 
     RowBox[{
      RowBox[{
       RowBox[{
        RowBox[{"-", 
         RowBox[{"(", 
          RowBox[{"Sx", "+", "\[Gamma]x"}], ")"}]}], "Gx", " ", 
        RowBox[{"(", 
         RowBox[{"x", "-", 
          FractionBox[
           RowBox[{
            RowBox[{"y", " ", "\[Gamma]x"}], "+", 
            RowBox[{"Sx", " ", "\[Theta]x"}]}], 
           RowBox[{"Sx", "+", "\[Gamma]x"}]]}], ")"}]}], "\[Equal]", "0"}], 
      ",", 
      RowBox[{
       RowBox[{
        RowBox[{"-", 
         RowBox[{"(", 
          RowBox[{"Sy", "+", "\[Gamma]y"}], ")"}]}], "Gy", " ", 
        RowBox[{"(", 
         RowBox[{"y", "-", 
          FractionBox[
           RowBox[{
            RowBox[{"x", " ", "\[Gamma]y"}], "+", 
            RowBox[{"Sy", " ", "\[Theta]y"}]}], 
           RowBox[{"Sy", "+", "\[Gamma]y"}]]}], ")"}]}], "\[Equal]", "0"}]}], 
     "}"}], ",", 
    RowBox[{"{", 
     RowBox[{"x", ",", "y"}], "}"}]}], "]"}], ";"}], "\[IndentingNewLine]", 
 RowBox[{"xyEq", "=", 
  RowBox[{
   RowBox[{
    RowBox[{"(", 
     RowBox[{
      RowBox[{
       RowBox[{"%", "/.", " ", 
        RowBox[{"\[Gamma]x", "\[Rule]", " ", 
         RowBox[{"\[Gamma]overSx", " ", "Sx"}]}]}], "/.", " ", 
       RowBox[{"\[Gamma]y", "\[Rule]", " ", 
        RowBox[{"\[Gamma]overSy", " ", "Sy"}]}]}], "//", "FullSimplify"}], 
     ")"}], "/.", 
    RowBox[{"\[Gamma]overSx", "\[Rule]", " ", 
     RowBox[{"\[Gamma]x", "/", "Sx"}]}]}], "/.", 
   RowBox[{"\[Gamma]overSy", "\[Rule]", " ", 
    RowBox[{
    "\[Gamma]y", "/", 
     "Sy"}]}]}]}], "\[IndentingNewLine]", "\"\<Equilibrium deviation from \
optimum in prey and predator\>\"", "\[IndentingNewLine]", 
 RowBox[{"\[CapitalDelta]z\[Theta]Eq", "=", 
  RowBox[{
   RowBox[{
    RowBox[{"(", 
     RowBox[{
      RowBox[{
       RowBox[{
        RowBox[{
         RowBox[{"{", 
          RowBox[{
           RowBox[{"x", "-", "\[Theta]x"}], ",", 
           RowBox[{"y", "-", "\[Theta]y"}]}], "}"}], "/.", 
         RowBox[{"xyEq", "[", 
          RowBox[{"[", "1", "]"}], "]"}]}], "/.", " ", 
        RowBox[{"\[Gamma]x", "\[Rule]", " ", 
         RowBox[{"\[Gamma]overSx", " ", "Sx"}]}]}], "/.", " ", 
       RowBox[{"\[Gamma]y", "\[Rule]", " ", 
        RowBox[{"\[Gamma]overSy", " ", "Sy"}]}]}], "//", "FullSimplify"}], 
     ")"}], "/.", 
    RowBox[{"\[Gamma]overSx", "\[Rule]", " ", 
     RowBox[{"\[Gamma]x", "/", "Sx"}]}]}], "/.", 
   RowBox[{"\[Gamma]overSy", "\[Rule]", " ", 
    RowBox[{
    "\[Gamma]y", "/", 
     "Sy"}]}]}]}], "\[IndentingNewLine]", "\"\<Equilibrium divergence between \
prey and predator\>\"", "\[IndentingNewLine]", 
 RowBox[{"\[CapitalDelta]xy", "=", 
  RowBox[{
   RowBox[{
    RowBox[{"(", 
     RowBox[{
      RowBox[{
       RowBox[{
        RowBox[{
         RowBox[{"x", "-", "y"}], "/.", 
         RowBox[{"xyEq", "[", 
          RowBox[{"[", "1", "]"}], "]"}]}], "/.", " ", 
        RowBox[{"\[Gamma]x", "\[Rule]", " ", 
         RowBox[{"\[Gamma]overSx", " ", "Sx"}]}]}], "/.", " ", 
       RowBox[{"\[Gamma]y", "\[Rule]", " ", 
        RowBox[{"\[Gamma]overSy", " ", "Sy"}]}]}], "//", "FullSimplify"}], 
     ")"}], "/.", 
    RowBox[{"\[Gamma]overSx", "\[Rule]", " ", 
     RowBox[{"\[Gamma]x", "/", "Sx"}]}]}], "/.", 
   RowBox[{"\[Gamma]overSy", "\[Rule]", " ", 
    RowBox[{"\[Gamma]y", "/", "Sy"}]}]}]}], "\[IndentingNewLine]", 
 RowBox[{"If", "[", 
  RowBox[{
   RowBox[{"\[CapitalDelta]xy", "==", 
    FractionBox[
     RowBox[{" ", 
      RowBox[{"\[Theta]x", "-", "\[Theta]y"}]}], 
     RowBox[{"1", "+", " ", 
      RowBox[{"\[Gamma]x", "/", "Sx"}], "+", " ", 
      RowBox[{"\[Gamma]y", "/", "Sy"}]}]]}], ",", 
   RowBox[{
   "Print", "[", "\"\< \[Rule] same as eq. (9) in G&K 2006\>\"", "]"}]}], 
  "]"}], "\[IndentingNewLine]", "\"\<Replacing by effective strengths of \
selection, deviations from optimum become\>\"", "\[IndentingNewLine]", 
 RowBox[{"\[CapitalDelta]z\[Theta]Eq\[Gamma]e", "=", 
  RowBox[{
   RowBox[{"\[CapitalDelta]z\[Theta]Eq", "/.", 
    RowBox[{"\[Gamma]x", "\[Rule]", " ", "\[Gamma]xe"}]}], "/.", 
   RowBox[{
   "\[Gamma]y", "\[Rule]", " ", 
    "\[Gamma]ye"}]}]}], "\[IndentingNewLine]", "\"\<And deviation between \
mean phenotypes of prey and predator becomes\>\"", "\[IndentingNewLine]", 
 RowBox[{"\[CapitalDelta]xy\[Gamma]e", "=", 
  RowBox[{
   RowBox[{"\[CapitalDelta]xy", "/.", 
    RowBox[{"\[Gamma]x", "\[Rule]", " ", "\[Gamma]xe"}]}], "/.", 
   RowBox[{
   "\[Gamma]y", "\[Rule]", " ", 
    "\[Gamma]ye"}]}]}], "\[IndentingNewLine]", "\"\<Approx1 for exponential \
term, deviation from optimum: \>\"", "\[IndentingNewLine]", 
 RowBox[{"\[CapitalDelta]z\[Theta]Eq\[Gamma]eAppr1", "=", 
  RowBox[{
   RowBox[{"\[CapitalDelta]z\[Theta]Eq", "/.", 
    RowBox[{"\[Gamma]x", "\[Rule]", " ", "\[Gamma]xeAppr1"}]}], "/.", 
   RowBox[{
   "\[Gamma]y", "\[Rule]", " ", 
    "\[Gamma]yeAppr1"}]}]}], "\[IndentingNewLine]", "\"\<Approx2 under weak \
interaction sensitivity, deviation from optimum:\>\"", "\[IndentingNewLine]", 
 RowBox[{"\[CapitalDelta]z\[Theta]Eq\[Gamma]eAppr2", "=", 
  RowBox[{
   RowBox[{"\[CapitalDelta]z\[Theta]Eq", "/.", 
    RowBox[{"\[Gamma]x", "\[Rule]", " ", "\[Gamma]xeAppr2"}]}], "/.", 
   RowBox[{"\[Gamma]y", "\[Rule]", " ", "\[Gamma]yeAppr2"}]}]}]}], "Input",
 CellChangeTimes->{{3.935074700347124*^9, 3.935074701786916*^9}, {
   3.935074768136044*^9, 3.9350748629629946`*^9}, {3.935074906372095*^9, 
   3.935074912030841*^9}, {3.9350749505819263`*^9, 3.935074954050742*^9}, 
   3.935075037847763*^9, {3.9350750696038055`*^9, 3.9350751109302826`*^9}, {
   3.935075142851867*^9, 3.935075243816226*^9}, {3.9350753004469137`*^9, 
   3.935075362305685*^9}, {3.9350753934289756`*^9, 3.93507541611493*^9}, 
   3.9350761938401213`*^9, {3.9351391910333076`*^9, 3.9351392451826067`*^9}, {
   3.935139499841553*^9, 3.935139549232252*^9}, {3.9351396244226575`*^9, 
   3.9351396506872673`*^9}, {3.935140322002586*^9, 3.9351403224093976`*^9}, {
   3.935141756834429*^9, 3.9351417648547106`*^9}, {3.939293371928527*^9, 
   3.9392933723783956`*^9}, {3.939358843593629*^9, 3.939358850421172*^9}, {
   3.939358905839678*^9, 3.9393589745275927`*^9}, {3.9393590139003763`*^9, 
   3.939359101813752*^9}, {3.939359133864402*^9, 3.9393592093951025`*^9}, {
   3.9393594404539413`*^9, 3.9393595830477095`*^9}, {3.939359621868391*^9, 
   3.9393596536931596`*^9}, {3.939359691362625*^9, 3.939359747594869*^9}, {
   3.9393598234965267`*^9, 3.939359829490659*^9}, {3.9393598934455695`*^9, 
   3.939360050930928*^9}, {3.9393600947630424`*^9, 3.9393601269207726`*^9}, 
   3.9393603697136316`*^9, {3.9393604003682513`*^9, 3.939360401414513*^9}, {
   3.939360439191249*^9, 3.939360513317503*^9}, {3.9393605459900317`*^9, 
   3.939360574324253*^9}, 3.9393608148016586`*^9, {3.939361526781682*^9, 
   3.9393616164709044`*^9}, {3.9393616830262623`*^9, 
   3.9393617344185457`*^9}, {3.9689024901456375`*^9, 3.9689024994370728`*^9}}],

Cell[BoxData["\<\"Equilibrium on x and y based on effective optimum, \
following Gavrilets' model\"\>"], "Output",
 CellChangeTimes->{{3.9393590434530325`*^9, 3.9393590511910343`*^9}, 
   3.939359102780193*^9, 3.9393591348973866`*^9, {3.9393591899662733`*^9, 
   3.9393592102659197`*^9}, 3.939359465425739*^9, 3.939359583751432*^9, 
   3.939359667276719*^9, {3.939359700162859*^9, 3.9393597215748386`*^9}, 
   3.9393597527701163`*^9, {3.9393598059133573`*^9, 3.939359829930622*^9}, {
   3.9393599080451593`*^9, 3.9393599274781322`*^9}, 3.939360018366785*^9, 
   3.9393600515315523`*^9, 3.9393601273469286`*^9, 3.9393604027908*^9, {
   3.9393604692990007`*^9, 3.939360496668502*^9}, 3.939360582724577*^9, 
   3.9393616166916966`*^9, 3.9393617354393463`*^9, 3.939366171771902*^9, 
   3.9606241972719727`*^9, 3.968902502101012*^9, 3.9799637363556967`*^9, 
   3.9888013776228533`*^9}],

Cell[BoxData[
 RowBox[{"{", 
  RowBox[{"{", 
   RowBox[{
    RowBox[{"x", "\[Rule]", 
     FractionBox[
      RowBox[{"\[Theta]x", "+", 
       FractionBox[
        RowBox[{"\[Gamma]y", " ", "\[Theta]x"}], "Sy"], "+", 
       FractionBox[
        RowBox[{"\[Gamma]x", " ", "\[Theta]y"}], "Sx"]}], 
      RowBox[{"1", "+", 
       FractionBox["\[Gamma]x", "Sx"], "+", 
       FractionBox["\[Gamma]y", "Sy"]}]]}], ",", 
    RowBox[{"y", "\[Rule]", 
     FractionBox[
      RowBox[{
       FractionBox[
        RowBox[{"\[Gamma]y", " ", "\[Theta]x"}], "Sy"], "+", "\[Theta]y", "+", 
       FractionBox[
        RowBox[{"\[Gamma]x", " ", "\[Theta]y"}], "Sx"]}], 
      RowBox[{"1", "+", 
       FractionBox["\[Gamma]x", "Sx"], "+", 
       FractionBox["\[Gamma]y", "Sy"]}]]}]}], "}"}], "}"}]], "Output",
 CellChangeTimes->{{3.9393590434530325`*^9, 3.9393590511910343`*^9}, 
   3.939359102780193*^9, 3.9393591348973866`*^9, {3.9393591899662733`*^9, 
   3.9393592102659197`*^9}, 3.939359465425739*^9, 3.939359583751432*^9, 
   3.939359667276719*^9, {3.939359700162859*^9, 3.9393597215748386`*^9}, 
   3.9393597527701163`*^9, {3.9393598059133573`*^9, 3.939359829930622*^9}, {
   3.9393599080451593`*^9, 3.9393599274781322`*^9}, 3.939360018366785*^9, 
   3.9393600515315523`*^9, 3.9393601273469286`*^9, 3.9393604027908*^9, {
   3.9393604692990007`*^9, 3.939360496668502*^9}, 3.939360582724577*^9, 
   3.9393616166916966`*^9, 3.9393617354393463`*^9, 3.939366171771902*^9, 
   3.9606241972719727`*^9, 3.968902502101012*^9, 3.9799637363556967`*^9, 
   3.988801377672903*^9}],

Cell[BoxData["\<\"Equilibrium deviation from optimum in prey and \
predator\"\>"], "Output",
 CellChangeTimes->{{3.9393590434530325`*^9, 3.9393590511910343`*^9}, 
   3.939359102780193*^9, 3.9393591348973866`*^9, {3.9393591899662733`*^9, 
   3.9393592102659197`*^9}, 3.939359465425739*^9, 3.939359583751432*^9, 
   3.939359667276719*^9, {3.939359700162859*^9, 3.9393597215748386`*^9}, 
   3.9393597527701163`*^9, {3.9393598059133573`*^9, 3.939359829930622*^9}, {
   3.9393599080451593`*^9, 3.9393599274781322`*^9}, 3.939360018366785*^9, 
   3.9393600515315523`*^9, 3.9393601273469286`*^9, 3.9393604027908*^9, {
   3.9393604692990007`*^9, 3.939360496668502*^9}, 3.939360582724577*^9, 
   3.9393616166916966`*^9, 3.9393617354393463`*^9, 3.939366171771902*^9, 
   3.9606241972719727`*^9, 3.968902502101012*^9, 3.9799637363556967`*^9, 
   3.9888013776792173`*^9}],

Cell[BoxData[
 RowBox[{"{", 
  RowBox[{
   FractionBox[
    RowBox[{"\[Gamma]x", " ", 
     RowBox[{"(", 
      RowBox[{
       RowBox[{"-", "\[Theta]x"}], "+", "\[Theta]y"}], ")"}]}], 
    RowBox[{"Sx", " ", 
     RowBox[{"(", 
      RowBox[{"1", "+", 
       FractionBox["\[Gamma]x", "Sx"], "+", 
       FractionBox["\[Gamma]y", "Sy"]}], ")"}]}]], ",", 
   FractionBox[
    RowBox[{"\[Gamma]y", " ", 
     RowBox[{"(", 
      RowBox[{"\[Theta]x", "-", "\[Theta]y"}], ")"}]}], 
    RowBox[{"Sy", " ", 
     RowBox[{"(", 
      RowBox[{"1", "+", 
       FractionBox["\[Gamma]x", "Sx"], "+", 
       FractionBox["\[Gamma]y", "Sy"]}], ")"}]}]]}], "}"}]], "Output",
 CellChangeTimes->{{3.9393590434530325`*^9, 3.9393590511910343`*^9}, 
   3.939359102780193*^9, 3.9393591348973866`*^9, {3.9393591899662733`*^9, 
   3.9393592102659197`*^9}, 3.939359465425739*^9, 3.939359583751432*^9, 
   3.939359667276719*^9, {3.939359700162859*^9, 3.9393597215748386`*^9}, 
   3.9393597527701163`*^9, {3.9393598059133573`*^9, 3.939359829930622*^9}, {
   3.9393599080451593`*^9, 3.9393599274781322`*^9}, 3.939360018366785*^9, 
   3.9393600515315523`*^9, 3.9393601273469286`*^9, 3.9393604027908*^9, {
   3.9393604692990007`*^9, 3.939360496668502*^9}, 3.939360582724577*^9, 
   3.9393616166916966`*^9, 3.9393617354393463`*^9, 3.939366171771902*^9, 
   3.9606241972719727`*^9, 3.968902502101012*^9, 3.9799637363556967`*^9, 
   3.9888013776960564`*^9}],

Cell[BoxData["\<\"Equilibrium divergence between prey and predator\"\>"], \
"Output",
 CellChangeTimes->{{3.9393590434530325`*^9, 3.9393590511910343`*^9}, 
   3.939359102780193*^9, 3.9393591348973866`*^9, {3.9393591899662733`*^9, 
   3.9393592102659197`*^9}, 3.939359465425739*^9, 3.939359583751432*^9, 
   3.939359667276719*^9, {3.939359700162859*^9, 3.9393597215748386`*^9}, 
   3.9393597527701163`*^9, {3.9393598059133573`*^9, 3.939359829930622*^9}, {
   3.9393599080451593`*^9, 3.9393599274781322`*^9}, 3.939360018366785*^9, 
   3.9393600515315523`*^9, 3.9393601273469286`*^9, 3.9393604027908*^9, {
   3.9393604692990007`*^9, 3.939360496668502*^9}, 3.939360582724577*^9, 
   3.9393616166916966`*^9, 3.9393617354393463`*^9, 3.939366171771902*^9, 
   3.9606241972719727`*^9, 3.968902502101012*^9, 3.9799637363556967`*^9, 
   3.9888013777033587`*^9}],

Cell[BoxData[
 FractionBox[
  RowBox[{"\[Theta]x", "-", "\[Theta]y"}], 
  RowBox[{"1", "+", 
   FractionBox["\[Gamma]x", "Sx"], "+", 
   FractionBox["\[Gamma]y", "Sy"]}]]], "Output",
 CellChangeTimes->{{3.9393590434530325`*^9, 3.9393590511910343`*^9}, 
   3.939359102780193*^9, 3.9393591348973866`*^9, {3.9393591899662733`*^9, 
   3.9393592102659197`*^9}, 3.939359465425739*^9, 3.939359583751432*^9, 
   3.939359667276719*^9, {3.939359700162859*^9, 3.9393597215748386`*^9}, 
   3.9393597527701163`*^9, {3.9393598059133573`*^9, 3.939359829930622*^9}, {
   3.9393599080451593`*^9, 3.9393599274781322`*^9}, 3.939360018366785*^9, 
   3.9393600515315523`*^9, 3.9393601273469286`*^9, 3.9393604027908*^9, {
   3.9393604692990007`*^9, 3.939360496668502*^9}, 3.939360582724577*^9, 
   3.9393616166916966`*^9, 3.9393617354393463`*^9, 3.939366171771902*^9, 
   3.9606241972719727`*^9, 3.968902502101012*^9, 3.9799637363556967`*^9, 
   3.988801377705363*^9}],

Cell[BoxData["\<\" \[Rule] same as eq. (9) in G&K 2006\"\>"], "Print",
 CellChangeTimes->{{3.939359043547697*^9, 3.9393590513031216`*^9}, 
   3.939359102891076*^9, 3.9393591350712743`*^9, {3.9393591901238003`*^9, 
   3.939359210387385*^9}, 3.9393594655345635`*^9, 3.9393595838772373`*^9, 
   3.939359667382286*^9, {3.939359700321377*^9, 3.9393597216848836`*^9}, 
   3.939359752832629*^9, {3.9393598059921975`*^9, 3.9393598300253816`*^9}, {
   3.9393599081401*^9, 3.939359927589653*^9}, 3.9393600184543886`*^9, 
   3.9393600516408987`*^9, 3.939360127440624*^9, 3.9393604028850203`*^9, {
   3.9393604694219837`*^9, 3.9393604967480006`*^9}, 3.9393605828502507`*^9, 
   3.9393616168012657`*^9, 3.93936173550597*^9, 3.939366171850575*^9, 
   3.960624197352563*^9, 3.9689025021918297`*^9, 3.9799637364871473`*^9, 
   3.988801377709175*^9}],

Cell[BoxData["\<\"Replacing by effective strengths of selection, deviations \
from optimum become\"\>"], "Output",
 CellChangeTimes->{{3.9393590434530325`*^9, 3.9393590511910343`*^9}, 
   3.939359102780193*^9, 3.9393591348973866`*^9, {3.9393591899662733`*^9, 
   3.9393592102659197`*^9}, 3.939359465425739*^9, 3.939359583751432*^9, 
   3.939359667276719*^9, {3.939359700162859*^9, 3.9393597215748386`*^9}, 
   3.9393597527701163`*^9, {3.9393598059133573`*^9, 3.939359829930622*^9}, {
   3.9393599080451593`*^9, 3.9393599274781322`*^9}, 3.939360018366785*^9, 
   3.9393600515315523`*^9, 3.9393601273469286`*^9, 3.9393604027908*^9, {
   3.9393604692990007`*^9, 3.939360496668502*^9}, 3.939360582724577*^9, 
   3.9393616166916966`*^9, 3.9393617354393463`*^9, 3.939366171771902*^9, 
   3.9606241972719727`*^9, 3.968902502101012*^9, 3.9799637363556967`*^9, 
   3.9888013777140117`*^9}],

Cell[BoxData[
 RowBox[{"{", 
  RowBox[{
   RowBox[{"-", 
    FractionBox[
     RowBox[{
      SuperscriptBox["\[ExponentialE]", 
       RowBox[{
        RowBox[{"-", 
         FractionBox["1", "2"]}], " ", 
        SuperscriptBox[
         RowBox[{"(", 
          RowBox[{"x", "-", "y"}], ")"}], "2"], " ", "\[Gamma]"}]], " ", "M", 
      " ", "p", " ", "\[Gamma]", " ", 
      RowBox[{"(", 
       RowBox[{
        RowBox[{"-", "\[Theta]x"}], "+", "\[Theta]y"}], ")"}]}], 
     RowBox[{"Sx", " ", 
      RowBox[{"(", 
       RowBox[{"1", "-", 
        FractionBox[
         RowBox[{
          SuperscriptBox["\[ExponentialE]", 
           RowBox[{
            RowBox[{"-", 
             FractionBox["1", "2"]}], " ", 
            SuperscriptBox[
             RowBox[{"(", 
              RowBox[{"x", "-", "y"}], ")"}], "2"], " ", "\[Gamma]"}]], " ", 
          "M", " ", "p", " ", "\[Gamma]"}], "Sx"], "+", 
        FractionBox[
         RowBox[{"M", " ", "n", " ", "\[Alpha]", " ", "\[Gamma]"}], 
         RowBox[{"Sy", " ", 
          RowBox[{"(", 
           RowBox[{
            SuperscriptBox["\[ExponentialE]", 
             RowBox[{
              FractionBox["1", "2"], " ", 
              SuperscriptBox[
               RowBox[{"(", 
                RowBox[{"x", "-", "y"}], ")"}], "2"], " ", "\[Gamma]"}]], "+", 
            RowBox[{"M", " ", "n", " ", "\[Alpha]"}]}], ")"}]}]]}], 
       ")"}]}]]}], ",", 
   FractionBox[
    RowBox[{"M", " ", "n", " ", "\[Alpha]", " ", "\[Gamma]", " ", 
     RowBox[{"(", 
      RowBox[{"\[Theta]x", "-", "\[Theta]y"}], ")"}]}], 
    RowBox[{"Sy", " ", 
     RowBox[{"(", 
      RowBox[{
       SuperscriptBox["\[ExponentialE]", 
        RowBox[{
         FractionBox["1", "2"], " ", 
         SuperscriptBox[
          RowBox[{"(", 
           RowBox[{"x", "-", "y"}], ")"}], "2"], " ", "\[Gamma]"}]], "+", 
       RowBox[{"M", " ", "n", " ", "\[Alpha]"}]}], ")"}], " ", 
     RowBox[{"(", 
      RowBox[{"1", "-", 
       FractionBox[
        RowBox[{
         SuperscriptBox["\[ExponentialE]", 
          RowBox[{
           RowBox[{"-", 
            FractionBox["1", "2"]}], " ", 
           SuperscriptBox[
            RowBox[{"(", 
             RowBox[{"x", "-", "y"}], ")"}], "2"], " ", "\[Gamma]"}]], " ", 
         "M", " ", "p", " ", "\[Gamma]"}], "Sx"], "+", 
       FractionBox[
        RowBox[{"M", " ", "n", " ", "\[Alpha]", " ", "\[Gamma]"}], 
        RowBox[{"Sy", " ", 
         RowBox[{"(", 
          RowBox[{
           SuperscriptBox["\[ExponentialE]", 
            RowBox[{
             FractionBox["1", "2"], " ", 
             SuperscriptBox[
              RowBox[{"(", 
               RowBox[{"x", "-", "y"}], ")"}], "2"], " ", "\[Gamma]"}]], "+", 
           RowBox[{"M", " ", "n", " ", "\[Alpha]"}]}], ")"}]}]]}], ")"}]}]]}],
   "}"}]], "Output",
 CellChangeTimes->{{3.9393590434530325`*^9, 3.9393590511910343`*^9}, 
   3.939359102780193*^9, 3.9393591348973866`*^9, {3.9393591899662733`*^9, 
   3.9393592102659197`*^9}, 3.939359465425739*^9, 3.939359583751432*^9, 
   3.939359667276719*^9, {3.939359700162859*^9, 3.9393597215748386`*^9}, 
   3.9393597527701163`*^9, {3.9393598059133573`*^9, 3.939359829930622*^9}, {
   3.9393599080451593`*^9, 3.9393599274781322`*^9}, 3.939360018366785*^9, 
   3.9393600515315523`*^9, 3.9393601273469286`*^9, 3.9393604027908*^9, {
   3.9393604692990007`*^9, 3.939360496668502*^9}, 3.939360582724577*^9, 
   3.9393616166916966`*^9, 3.9393617354393463`*^9, 3.939366171771902*^9, 
   3.9606241972719727`*^9, 3.968902502101012*^9, 3.9799637363556967`*^9, 
   3.9888013777262473`*^9}],

Cell[BoxData["\<\"And deviation between mean phenotypes of prey and predator \
becomes\"\>"], "Output",
 CellChangeTimes->{{3.9393590434530325`*^9, 3.9393590511910343`*^9}, 
   3.939359102780193*^9, 3.9393591348973866`*^9, {3.9393591899662733`*^9, 
   3.9393592102659197`*^9}, 3.939359465425739*^9, 3.939359583751432*^9, 
   3.939359667276719*^9, {3.939359700162859*^9, 3.9393597215748386`*^9}, 
   3.9393597527701163`*^9, {3.9393598059133573`*^9, 3.939359829930622*^9}, {
   3.9393599080451593`*^9, 3.9393599274781322`*^9}, 3.939360018366785*^9, 
   3.9393600515315523`*^9, 3.9393601273469286`*^9, 3.9393604027908*^9, {
   3.9393604692990007`*^9, 3.939360496668502*^9}, 3.939360582724577*^9, 
   3.9393616166916966`*^9, 3.9393617354393463`*^9, 3.939366171771902*^9, 
   3.9606241972719727`*^9, 3.968902502101012*^9, 3.9799637363556967`*^9, 
   3.988801377736271*^9}],

Cell[BoxData[
 FractionBox[
  RowBox[{"\[Theta]x", "-", "\[Theta]y"}], 
  RowBox[{"1", "-", 
   FractionBox[
    RowBox[{
     SuperscriptBox["\[ExponentialE]", 
      RowBox[{
       RowBox[{"-", 
        FractionBox["1", "2"]}], " ", 
       SuperscriptBox[
        RowBox[{"(", 
         RowBox[{"x", "-", "y"}], ")"}], "2"], " ", "\[Gamma]"}]], " ", "M", 
     " ", "p", " ", "\[Gamma]"}], "Sx"], "+", 
   FractionBox[
    RowBox[{"M", " ", "n", " ", "\[Alpha]", " ", "\[Gamma]"}], 
    RowBox[{"Sy", " ", 
     RowBox[{"(", 
      RowBox[{
       SuperscriptBox["\[ExponentialE]", 
        RowBox[{
         FractionBox["1", "2"], " ", 
         SuperscriptBox[
          RowBox[{"(", 
           RowBox[{"x", "-", "y"}], ")"}], "2"], " ", "\[Gamma]"}]], "+", 
       RowBox[{"M", " ", "n", " ", "\[Alpha]"}]}], ")"}]}]]}]]], "Output",
 CellChangeTimes->{{3.9393590434530325`*^9, 3.9393590511910343`*^9}, 
   3.939359102780193*^9, 3.9393591348973866`*^9, {3.9393591899662733`*^9, 
   3.9393592102659197`*^9}, 3.939359465425739*^9, 3.939359583751432*^9, 
   3.939359667276719*^9, {3.939359700162859*^9, 3.9393597215748386`*^9}, 
   3.9393597527701163`*^9, {3.9393598059133573`*^9, 3.939359829930622*^9}, {
   3.9393599080451593`*^9, 3.9393599274781322`*^9}, 3.939360018366785*^9, 
   3.9393600515315523`*^9, 3.9393601273469286`*^9, 3.9393604027908*^9, {
   3.9393604692990007`*^9, 3.939360496668502*^9}, 3.939360582724577*^9, 
   3.9393616166916966`*^9, 3.9393617354393463`*^9, 3.939366171771902*^9, 
   3.9606241972719727`*^9, 3.968902502101012*^9, 3.9799637363556967`*^9, 
   3.98880137774308*^9}],

Cell[BoxData["\<\"Approx1 for exponential term, deviation from optimum: \
\"\>"], "Output",
 CellChangeTimes->{{3.9393590434530325`*^9, 3.9393590511910343`*^9}, 
   3.939359102780193*^9, 3.9393591348973866`*^9, {3.9393591899662733`*^9, 
   3.9393592102659197`*^9}, 3.939359465425739*^9, 3.939359583751432*^9, 
   3.939359667276719*^9, {3.939359700162859*^9, 3.9393597215748386`*^9}, 
   3.9393597527701163`*^9, {3.9393598059133573`*^9, 3.939359829930622*^9}, {
   3.9393599080451593`*^9, 3.9393599274781322`*^9}, 3.939360018366785*^9, 
   3.9393600515315523`*^9, 3.9393601273469286`*^9, 3.9393604027908*^9, {
   3.9393604692990007`*^9, 3.939360496668502*^9}, 3.939360582724577*^9, 
   3.9393616166916966`*^9, 3.9393617354393463`*^9, 3.939366171771902*^9, 
   3.9606241972719727`*^9, 3.968902502101012*^9, 3.9799637363556967`*^9, 
   3.988801377745082*^9}],

Cell[BoxData[
 RowBox[{"{", 
  RowBox[{
   RowBox[{"-", 
    FractionBox[
     RowBox[{
      SuperscriptBox["\[ExponentialE]", 
       RowBox[{
        RowBox[{"-", 
         FractionBox["1", "2"]}], " ", "\[Gamma]", " ", 
        SuperscriptBox[
         RowBox[{"(", 
          RowBox[{"\[Theta]x", "-", "\[Theta]y"}], ")"}], "2"]}]], " ", "M", 
      " ", "p", " ", "\[Gamma]", " ", 
      RowBox[{"(", 
       RowBox[{
        RowBox[{"-", "\[Theta]x"}], "+", "\[Theta]y"}], ")"}]}], 
     RowBox[{"Sx", " ", 
      RowBox[{"(", 
       RowBox[{"1", "-", 
        FractionBox[
         RowBox[{
          SuperscriptBox["\[ExponentialE]", 
           RowBox[{
            RowBox[{"-", 
             FractionBox["1", "2"]}], " ", "\[Gamma]", " ", 
            SuperscriptBox[
             RowBox[{"(", 
              RowBox[{"\[Theta]x", "-", "\[Theta]y"}], ")"}], "2"]}]], " ", 
          "M", " ", "p", " ", "\[Gamma]"}], "Sx"], "+", 
        FractionBox[
         RowBox[{"M", " ", "n", " ", "\[Alpha]", " ", "\[Gamma]"}], 
         RowBox[{"Sy", " ", 
          RowBox[{"(", 
           RowBox[{
            SuperscriptBox["\[ExponentialE]", 
             RowBox[{
              FractionBox["1", "2"], " ", "\[Gamma]", " ", 
              SuperscriptBox[
               RowBox[{"(", 
                RowBox[{"\[Theta]x", "-", "\[Theta]y"}], ")"}], "2"]}]], "+", 
            RowBox[{"M", " ", "n", " ", "\[Alpha]"}]}], ")"}]}]]}], 
       ")"}]}]]}], ",", 
   FractionBox[
    RowBox[{"M", " ", "n", " ", "\[Alpha]", " ", "\[Gamma]", " ", 
     RowBox[{"(", 
      RowBox[{"\[Theta]x", "-", "\[Theta]y"}], ")"}]}], 
    RowBox[{"Sy", " ", 
     RowBox[{"(", 
      RowBox[{
       SuperscriptBox["\[ExponentialE]", 
        RowBox[{
         FractionBox["1", "2"], " ", "\[Gamma]", " ", 
         SuperscriptBox[
          RowBox[{"(", 
           RowBox[{"\[Theta]x", "-", "\[Theta]y"}], ")"}], "2"]}]], "+", 
       RowBox[{"M", " ", "n", " ", "\[Alpha]"}]}], ")"}], " ", 
     RowBox[{"(", 
      RowBox[{"1", "-", 
       FractionBox[
        RowBox[{
         SuperscriptBox["\[ExponentialE]", 
          RowBox[{
           RowBox[{"-", 
            FractionBox["1", "2"]}], " ", "\[Gamma]", " ", 
           SuperscriptBox[
            RowBox[{"(", 
             RowBox[{"\[Theta]x", "-", "\[Theta]y"}], ")"}], "2"]}]], " ", 
         "M", " ", "p", " ", "\[Gamma]"}], "Sx"], "+", 
       FractionBox[
        RowBox[{"M", " ", "n", " ", "\[Alpha]", " ", "\[Gamma]"}], 
        RowBox[{"Sy", " ", 
         RowBox[{"(", 
          RowBox[{
           SuperscriptBox["\[ExponentialE]", 
            RowBox[{
             FractionBox["1", "2"], " ", "\[Gamma]", " ", 
             SuperscriptBox[
              RowBox[{"(", 
               RowBox[{"\[Theta]x", "-", "\[Theta]y"}], ")"}], "2"]}]], "+", 
           RowBox[{"M", " ", "n", " ", "\[Alpha]"}]}], ")"}]}]]}], ")"}]}]]}],
   "}"}]], "Output",
 CellChangeTimes->{{3.9393590434530325`*^9, 3.9393590511910343`*^9}, 
   3.939359102780193*^9, 3.9393591348973866`*^9, {3.9393591899662733`*^9, 
   3.9393592102659197`*^9}, 3.939359465425739*^9, 3.939359583751432*^9, 
   3.939359667276719*^9, {3.939359700162859*^9, 3.9393597215748386`*^9}, 
   3.9393597527701163`*^9, {3.9393598059133573`*^9, 3.939359829930622*^9}, {
   3.9393599080451593`*^9, 3.9393599274781322`*^9}, 3.939360018366785*^9, 
   3.9393600515315523`*^9, 3.9393601273469286`*^9, 3.9393604027908*^9, {
   3.9393604692990007`*^9, 3.939360496668502*^9}, 3.939360582724577*^9, 
   3.9393616166916966`*^9, 3.9393617354393463`*^9, 3.939366171771902*^9, 
   3.9606241972719727`*^9, 3.968902502101012*^9, 3.9799637363556967`*^9, 
   3.98880137775659*^9}],

Cell[BoxData["\<\"Approx2 under weak interaction sensitivity, deviation from \
optimum:\"\>"], "Output",
 CellChangeTimes->{{3.9393590434530325`*^9, 3.9393590511910343`*^9}, 
   3.939359102780193*^9, 3.9393591348973866`*^9, {3.9393591899662733`*^9, 
   3.9393592102659197`*^9}, 3.939359465425739*^9, 3.939359583751432*^9, 
   3.939359667276719*^9, {3.939359700162859*^9, 3.9393597215748386`*^9}, 
   3.9393597527701163`*^9, {3.9393598059133573`*^9, 3.939359829930622*^9}, {
   3.9393599080451593`*^9, 3.9393599274781322`*^9}, 3.939360018366785*^9, 
   3.9393600515315523`*^9, 3.9393601273469286`*^9, 3.9393604027908*^9, {
   3.9393604692990007`*^9, 3.939360496668502*^9}, 3.939360582724577*^9, 
   3.9393616166916966`*^9, 3.9393617354393463`*^9, 3.939366171771902*^9, 
   3.9606241972719727`*^9, 3.968902502101012*^9, 3.9799637363556967`*^9, 
   3.9888013777646*^9}],

Cell[BoxData[
 RowBox[{"{", 
  RowBox[{
   RowBox[{"-", 
    FractionBox[
     RowBox[{"M", " ", "p", " ", "\[Gamma]", " ", 
      RowBox[{"(", 
       RowBox[{
        RowBox[{"-", "\[Theta]x"}], "+", "\[Theta]y"}], ")"}]}], 
     RowBox[{"Sx", " ", 
      RowBox[{"(", 
       RowBox[{"1", "-", 
        FractionBox[
         RowBox[{"M", " ", "p", " ", "\[Gamma]"}], "Sx"], "+", 
        FractionBox[
         RowBox[{"M", " ", "n", " ", "\[Alpha]", " ", "\[Gamma]"}], 
         RowBox[{"Sy", " ", 
          RowBox[{"(", 
           RowBox[{"1", "+", 
            RowBox[{"M", " ", "n", " ", "\[Alpha]"}]}], ")"}]}]]}], 
       ")"}]}]]}], ",", 
   FractionBox[
    RowBox[{"M", " ", "n", " ", "\[Alpha]", " ", "\[Gamma]", " ", 
     RowBox[{"(", 
      RowBox[{"\[Theta]x", "-", "\[Theta]y"}], ")"}]}], 
    RowBox[{"Sy", " ", 
     RowBox[{"(", 
      RowBox[{"1", "+", 
       RowBox[{"M", " ", "n", " ", "\[Alpha]"}]}], ")"}], " ", 
     RowBox[{"(", 
      RowBox[{"1", "-", 
       FractionBox[
        RowBox[{"M", " ", "p", " ", "\[Gamma]"}], "Sx"], "+", 
       FractionBox[
        RowBox[{"M", " ", "n", " ", "\[Alpha]", " ", "\[Gamma]"}], 
        RowBox[{"Sy", " ", 
         RowBox[{"(", 
          RowBox[{"1", "+", 
           RowBox[{"M", " ", "n", " ", "\[Alpha]"}]}], ")"}]}]]}], ")"}]}]]}],
   "}"}]], "Output",
 CellChangeTimes->{{3.9393590434530325`*^9, 3.9393590511910343`*^9}, 
   3.939359102780193*^9, 3.9393591348973866`*^9, {3.9393591899662733`*^9, 
   3.9393592102659197`*^9}, 3.939359465425739*^9, 3.939359583751432*^9, 
   3.939359667276719*^9, {3.939359700162859*^9, 3.9393597215748386`*^9}, 
   3.9393597527701163`*^9, {3.9393598059133573`*^9, 3.939359829930622*^9}, {
   3.9393599080451593`*^9, 3.9393599274781322`*^9}, 3.939360018366785*^9, 
   3.9393600515315523`*^9, 3.9393601273469286`*^9, 3.9393604027908*^9, {
   3.9393604692990007`*^9, 3.939360496668502*^9}, 3.939360582724577*^9, 
   3.9393616166916966`*^9, 3.9393617354393463`*^9, 3.939366171771902*^9, 
   3.9606241972719727`*^9, 3.968902502101012*^9, 3.9799637363556967`*^9, 
   3.988801377770109*^9}]
}, Open  ]],

Cell[CellGroupData[{

Cell[BoxData[{"\"\<Maximum deviation from optimum as function of distance \
between optimum, but assuming weak predatory selection in denominator\>\"", "\
\[IndentingNewLine]", 
 RowBox[{
  RowBox[{
   RowBox[{
    RowBox[{
     RowBox[{"\[CapitalDelta]z\[Theta]Eq", "/.", 
      RowBox[{
       RowBox[{"(", 
        RowBox[{"1", "+", 
         FractionBox["\[Gamma]x", "Sx"], "+", 
         FractionBox["\[Gamma]y", "Sy"]}], ")"}], "\[Rule]", "1"}]}], "/.", 
     RowBox[{"\[Gamma]x", "\[Rule]", " ", "\[Gamma]xeAppr1"}]}], "/.", 
    RowBox[{"\[Gamma]y", "\[Rule]", " ", "\[Gamma]yeAppr1"}]}], "/.", 
   RowBox[{
    RowBox[{"\[Theta]x", "-", "\[Theta]y"}], "\[Rule]", " ", 
    "\[CapitalDelta]\[Theta]xy"}]}], "/.", 
  RowBox[{
   RowBox[{"(", 
    RowBox[{
     RowBox[{"-", "\[Theta]x"}], "+", "\[Theta]y"}], ")"}], "\[Rule]", " ", 
   RowBox[{"-", "\[CapitalDelta]\[Theta]xy"}]}]}], "\[IndentingNewLine]", 
 RowBox[{"deriv", "=", 
  RowBox[{
   RowBox[{"D", "[", 
    RowBox[{
     RowBox[{"(", "%", ")"}], ",", "\[CapitalDelta]\[Theta]xy"}], "]"}], "//",
    "FullSimplify"}]}], "\[IndentingNewLine]", "\"\<Prey\>\"", "\
\[IndentingNewLine]", 
 RowBox[{"Solve", "[", 
  RowBox[{
   RowBox[{
    RowBox[{"deriv", "[", 
     RowBox[{"[", "1", "]"}], "]"}], "\[Equal]", "0"}], ",", 
   "\[CapitalDelta]\[Theta]xy"}], 
  "]"}], "\[IndentingNewLine]", "\"\<Predator\>\"", "\[IndentingNewLine]", 
 RowBox[{
  RowBox[{"Solve", "[", 
   RowBox[{
    RowBox[{
     RowBox[{"deriv", "[", 
      RowBox[{"[", "2", "]"}], "]"}], "\[Equal]", "0"}], ",", 
    "\[CapitalDelta]\[Theta]xy"}], "]"}], "\[IndentingNewLine]", 
  RowBox[{"(*", 
   RowBox[{"Solve", "[", 
    RowBox[{
     RowBox[{"%", "\[Equal]", 
      RowBox[{"{", 
       RowBox[{"0", ",", "0"}], "}"}]}], ",", "\[CapitalDelta]\[Theta]xy"}], 
    "]"}], "*)"}]}], "\[IndentingNewLine]"}], "Input",
 CellChangeTimes->{{3.939366194786625*^9, 3.9393663684476438`*^9}, {
  3.939366401825822*^9, 3.939366479160844*^9}, {3.939366545999097*^9, 
  3.9393665507591667`*^9}, {3.939366583435399*^9, 3.9393665955487633`*^9}, {
  3.939366664228481*^9, 3.939366666597667*^9}, {3.9393667064884515`*^9, 
  3.9393667812163258`*^9}}],

Cell[BoxData["\<\"Maximum deviation from optimum as function of distance \
between optimum, but assuming weak predatory selection in denominator\"\>"], \
"Output",
 CellChangeTimes->{{3.939366218887389*^9, 3.9393662300910883`*^9}, {
   3.939366274550398*^9, 3.9393662934380703`*^9}, {3.939366323646673*^9, 
   3.939366369271858*^9}, {3.939366402765975*^9, 3.939366480080894*^9}, 
   3.9393665521082973`*^9, 3.9393665962260695`*^9, 3.939366666886465*^9, 
   3.93936671415049*^9, 3.939366782300722*^9, 3.960624201957305*^9, 
   3.9888014220283737`*^9}],

Cell[BoxData[
 RowBox[{"{", 
  RowBox[{
   FractionBox[
    RowBox[{
     SuperscriptBox["\[ExponentialE]", 
      RowBox[{"-", 
       FractionBox[
        RowBox[{"\[Gamma]", " ", 
         SuperscriptBox["\[CapitalDelta]\[Theta]xy", "2"]}], "2"]}]], " ", 
     "M", " ", "p", " ", "\[Gamma]", " ", "\[CapitalDelta]\[Theta]xy"}], 
    "Sx"], ",", 
   FractionBox[
    RowBox[{
    "M", " ", "n", " ", "\[Alpha]", " ", "\[Gamma]", " ", 
     "\[CapitalDelta]\[Theta]xy"}], 
    RowBox[{"Sy", " ", 
     RowBox[{"(", 
      RowBox[{
       SuperscriptBox["\[ExponentialE]", 
        FractionBox[
         RowBox[{"\[Gamma]", " ", 
          SuperscriptBox["\[CapitalDelta]\[Theta]xy", "2"]}], "2"]], "+", 
       RowBox[{"M", " ", "n", " ", "\[Alpha]"}]}], ")"}]}]]}], 
  "}"}]], "Output",
 CellChangeTimes->{{3.939366218887389*^9, 3.9393662300910883`*^9}, {
   3.939366274550398*^9, 3.9393662934380703`*^9}, {3.939366323646673*^9, 
   3.939366369271858*^9}, {3.939366402765975*^9, 3.939366480080894*^9}, 
   3.9393665521082973`*^9, 3.9393665962260695`*^9, 3.939366666886465*^9, 
   3.93936671415049*^9, 3.939366782300722*^9, 3.960624201957305*^9, 
   3.9888014220358543`*^9}],

Cell[BoxData[
 RowBox[{"{", 
  RowBox[{
   FractionBox[
    RowBox[{
     SuperscriptBox["\[ExponentialE]", 
      RowBox[{"-", 
       FractionBox[
        RowBox[{"\[Gamma]", " ", 
         SuperscriptBox["\[CapitalDelta]\[Theta]xy", "2"]}], "2"]}]], " ", 
     "M", " ", "p", " ", "\[Gamma]", " ", 
     RowBox[{"(", 
      RowBox[{"1", "-", 
       RowBox[{"\[Gamma]", " ", 
        SuperscriptBox["\[CapitalDelta]\[Theta]xy", "2"]}]}], ")"}]}], "Sx"], 
   ",", 
   FractionBox[
    RowBox[{"M", " ", "n", " ", "\[Alpha]", " ", "\[Gamma]", " ", 
     RowBox[{"(", 
      RowBox[{
       RowBox[{"M", " ", "n", " ", "\[Alpha]"}], "+", 
       RowBox[{
        SuperscriptBox["\[ExponentialE]", 
         FractionBox[
          RowBox[{"\[Gamma]", " ", 
           SuperscriptBox["\[CapitalDelta]\[Theta]xy", "2"]}], "2"]], " ", 
        RowBox[{"(", 
         RowBox[{"1", "-", 
          RowBox[{"\[Gamma]", " ", 
           SuperscriptBox["\[CapitalDelta]\[Theta]xy", "2"]}]}], ")"}]}]}], 
      ")"}]}], 
    RowBox[{"Sy", " ", 
     SuperscriptBox[
      RowBox[{"(", 
       RowBox[{
        SuperscriptBox["\[ExponentialE]", 
         FractionBox[
          RowBox[{"\[Gamma]", " ", 
           SuperscriptBox["\[CapitalDelta]\[Theta]xy", "2"]}], "2"]], "+", 
        RowBox[{"M", " ", "n", " ", "\[Alpha]"}]}], ")"}], "2"]}]]}], 
  "}"}]], "Output",
 CellChangeTimes->{{3.939366218887389*^9, 3.9393662300910883`*^9}, {
   3.939366274550398*^9, 3.9393662934380703`*^9}, {3.939366323646673*^9, 
   3.939366369271858*^9}, {3.939366402765975*^9, 3.939366480080894*^9}, 
   3.9393665521082973`*^9, 3.9393665962260695`*^9, 3.939366666886465*^9, 
   3.93936671415049*^9, 3.939366782300722*^9, 3.960624201957305*^9, 
   3.9888014222640047`*^9}],

Cell[BoxData["\<\"Prey\"\>"], "Output",
 CellChangeTimes->{{3.939366218887389*^9, 3.9393662300910883`*^9}, {
   3.939366274550398*^9, 3.9393662934380703`*^9}, {3.939366323646673*^9, 
   3.939366369271858*^9}, {3.939366402765975*^9, 3.939366480080894*^9}, 
   3.9393665521082973`*^9, 3.9393665962260695`*^9, 3.939366666886465*^9, 
   3.93936671415049*^9, 3.939366782300722*^9, 3.960624201957305*^9, 
   3.988801422269535*^9}],

Cell[BoxData[
 RowBox[{
  StyleBox[
   RowBox[{"Solve", "::", "ifun"}], "MessageName"], 
  RowBox[{
  ":", " "}], "\<\"Inverse functions are being used by \
\[NoBreak]\\!\\(Solve\\)\[NoBreak], so some solutions may not be found; use \
Reduce for complete solution information. \\!\\(\\*ButtonBox[\\\"\
\[RightSkeleton]\\\", ButtonStyle->\\\"Link\\\", ButtonFrame->None, \
ButtonData:>\\\"paclet:ref/message/Solve/ifun\\\", ButtonNote -> \
\\\"Solve::ifun\\\"]\\)\"\>"}]], "Message", "MSG",
 CellChangeTimes->{3.9393664806516895`*^9, 3.939366552297534*^9, 
  3.9393665963201494`*^9, 3.9393666669839573`*^9, 3.939366714245798*^9, 
  3.939366782395194*^9, 3.9606242022132616`*^9, 3.9888014223609996`*^9}],

Cell[BoxData[
 RowBox[{"{", 
  RowBox[{
   RowBox[{"{", 
    RowBox[{"\[CapitalDelta]\[Theta]xy", "\[Rule]", 
     RowBox[{"-", 
      FractionBox["1", 
       SqrtBox["\[Gamma]"]]}]}], "}"}], ",", 
   RowBox[{"{", 
    RowBox[{"\[CapitalDelta]\[Theta]xy", "\[Rule]", 
     FractionBox["1", 
      SqrtBox["\[Gamma]"]]}], "}"}]}], "}"}]], "Output",
 CellChangeTimes->{{3.939366218887389*^9, 3.9393662300910883`*^9}, {
   3.939366274550398*^9, 3.9393662934380703`*^9}, {3.939366323646673*^9, 
   3.939366369271858*^9}, {3.939366402765975*^9, 3.939366480080894*^9}, 
   3.9393665521082973`*^9, 3.9393665962260695`*^9, 3.939366666886465*^9, 
   3.93936671415049*^9, 3.939366782300722*^9, 3.960624201957305*^9, 
   3.988801422368169*^9}],

Cell[BoxData["\<\"Predator\"\>"], "Output",
 CellChangeTimes->{{3.939366218887389*^9, 3.9393662300910883`*^9}, {
   3.939366274550398*^9, 3.9393662934380703`*^9}, {3.939366323646673*^9, 
   3.939366369271858*^9}, {3.939366402765975*^9, 3.939366480080894*^9}, 
   3.9393665521082973`*^9, 3.9393665962260695`*^9, 3.939366666886465*^9, 
   3.93936671415049*^9, 3.939366782300722*^9, 3.960624201957305*^9, 
   3.988801422374226*^9}],

Cell[BoxData[
 RowBox[{
  StyleBox[
   RowBox[{"Solve", "::", "ifun"}], "MessageName"], 
  RowBox[{
  ":", " "}], "\<\"Inverse functions are being used by \
\[NoBreak]\\!\\(Solve\\)\[NoBreak], so some solutions may not be found; use \
Reduce for complete solution information. \\!\\(\\*ButtonBox[\\\"\
\[RightSkeleton]\\\", ButtonStyle->\\\"Link\\\", ButtonFrame->None, \
ButtonData:>\\\"paclet:ref/message/Solve/ifun\\\", ButtonNote -> \
\\\"Solve::ifun\\\"]\\)\"\>"}]], "Message", "MSG",
 CellChangeTimes->{3.9393664806516895`*^9, 3.939366552297534*^9, 
  3.9393665963201494`*^9, 3.9393666669839573`*^9, 3.939366714245798*^9, 
  3.939366782395194*^9, 3.9606242022132616`*^9, 3.9888014224798436`*^9}],

Cell[BoxData[
 RowBox[{"{", 
  RowBox[{
   RowBox[{"{", 
    RowBox[{"\[CapitalDelta]\[Theta]xy", "\[Rule]", 
     RowBox[{"-", 
      FractionBox[
       SqrtBox[
        RowBox[{"1", "+", 
         RowBox[{"2", " ", 
          RowBox[{"ProductLog", "[", 
           FractionBox[
            RowBox[{"M", " ", "n", " ", "\[Alpha]"}], 
            RowBox[{"2", " ", 
             SqrtBox["\[ExponentialE]"]}]], "]"}]}]}]], 
       SqrtBox["\[Gamma]"]]}]}], "}"}], ",", 
   RowBox[{"{", 
    RowBox[{"\[CapitalDelta]\[Theta]xy", "\[Rule]", 
     FractionBox[
      SqrtBox[
       RowBox[{"1", "+", 
        RowBox[{"2", " ", 
         RowBox[{"ProductLog", "[", 
          FractionBox[
           RowBox[{"M", " ", "n", " ", "\[Alpha]"}], 
           RowBox[{"2", " ", 
            SqrtBox["\[ExponentialE]"]}]], "]"}]}]}]], 
      SqrtBox["\[Gamma]"]]}], "}"}]}], "}"}]], "Output",
 CellChangeTimes->{{3.939366218887389*^9, 3.9393662300910883`*^9}, {
   3.939366274550398*^9, 3.9393662934380703`*^9}, {3.939366323646673*^9, 
   3.939366369271858*^9}, {3.939366402765975*^9, 3.939366480080894*^9}, 
   3.9393665521082973`*^9, 3.9393665962260695`*^9, 3.939366666886465*^9, 
   3.93936671415049*^9, 3.939366782300722*^9, 3.960624201957305*^9, 
   3.9888014224949784`*^9}]
}, Open  ]]
}, Open  ]],

Cell[CellGroupData[{

Cell["Cycling environment with coevolving predators", "Subsection",
 CellChangeTimes->{{3.9351389561684914`*^9, 3.9351389619437256`*^9}, {
  3.9688299183940234`*^9, 3.9688299355062375`*^9}, {3.968829977194187*^9, 
  3.9688300073475466`*^9}, {3.9689146826308346`*^9, 3.968914709281535*^9}, {
  3.9888014486771154`*^9, 3.988801449373678*^9}}],

Cell["\<\
Continuous - time approx assuming constant genetic variance. In all that \
follows, the amplitude of the optimum denoted as A\[Theta] represents A*Bx, \
ie the amplitude of the environment mutliplied by the environmental \
sensitivity of selection.\
\>", "Text",
 CellChangeTimes->{{3.9689148665421934`*^9, 3.9689148807654386`*^9}, {
  3.9857455189424973`*^9, 3.9857455644022813`*^9}, {3.9857459037964945`*^9, 
  3.985745962507556*^9}, {3.9888014600304856`*^9, 3.988801466079139*^9}}],

Cell[CellGroupData[{

Cell["Cycling environment without predation - constant variance", \
"Subsubsection",
 CellChangeTimes->{{3.9351389561684914`*^9, 3.9351389619437256`*^9}, {
   3.9688299183940234`*^9, 3.9688299355062375`*^9}, {3.968829977194187*^9, 
   3.9688300073475466`*^9}, {3.9689146826308346`*^9, 3.9689146907013435`*^9}, 
   3.9689148606560345`*^9, {3.9695372861183577`*^9, 3.969537292408931*^9}}],

Cell[CellGroupData[{

Cell[BoxData[{"\"\<Solution to differential equation for the mean phenotype\>\
\"", "\[IndentingNewLine]", 
 RowBox[{"SolCyc", "=", 
  RowBox[{
   RowBox[{"x", "[", "t", "]"}], "/.", 
   RowBox[{
    RowBox[{"DSolve", "[", 
     RowBox[{
      RowBox[{"{", 
       RowBox[{
        RowBox[{
         RowBox[{
          RowBox[{"x", "'"}], "[", "t", "]"}], " ", "\[Equal]", 
         RowBox[{
          RowBox[{"-", " ", "Sx"}], " ", "G", 
          RowBox[{"(", 
           RowBox[{
            RowBox[{"x", "[", "t", "]"}], "-", 
            RowBox[{"A\[Theta]", " ", 
             RowBox[{"Sin", "[", 
              FractionBox[
               RowBox[{"2", " ", "\[Pi]", " ", "t"}], "T"], "]"}]}]}], 
           ")"}]}]}], "  ", ",", " ", 
        RowBox[{
         RowBox[{"x", "[", "0", "]"}], "==", " ", "x0"}]}], "}"}], ",", 
      RowBox[{"x", "[", "t", "]"}], ",", "t"}], " ", "]"}], "[", 
    RowBox[{"[", "1", "]"}], 
    "]"}]}]}], "\[IndentingNewLine]", "\"\<Asymptotic mean phenotype\>\"", "\
\[IndentingNewLine]", 
 RowBox[{
  RowBox[{
   RowBox[{"SolCycAsympt", "=", 
    RowBox[{
     RowBox[{
      RowBox[{"(", 
       RowBox[{"SolCyc", "//", "Expand"}], ")"}], "/.", 
      RowBox[{
       SuperscriptBox["\[ExponentialE]", 
        RowBox[{
         RowBox[{"-", "G"}], " ", "Sx", " ", "t"}]], "\[Rule]", " ", "0"}]}], 
     "//", "FullSimplify"}]}], ";"}], 
  "\[IndentingNewLine]"}], "\[IndentingNewLine]", 
 RowBox[{"If", "[", 
  RowBox[{
   RowBox[{
    RowBox[{"(", 
     RowBox[{
      RowBox[{
       RowBox[{"SolCycAsympt", "//", "TrigExpand"}], "//", "Expand"}], "//", 
      "FullSimplify"}], ")"}], "==", "\[IndentingNewLine]", 
    RowBox[{"(", 
     RowBox[{
      RowBox[{
       RowBox[{"(", 
        RowBox[{
         RowBox[{
          RowBox[{
           RowBox[{
            FractionBox[
             RowBox[{"A\[Theta]", " ", 
              RowBox[{"(", 
               RowBox[{"G", " ", "Sx", " ", "T"}], ")"}], "  ", 
              RowBox[{"Sin", "[", 
               RowBox[{
                FractionBox[
                 RowBox[{"2", " ", "\[Pi]", " ", "t"}], "T"], "-", 
                "\[CapitalPhi]"}], "]"}]}], 
             SqrtBox[
              RowBox[{
               SuperscriptBox[
                RowBox[{"(", 
                 RowBox[{"2", " ", "\[Pi]"}], ")"}], "2"], "+", 
               SuperscriptBox[
                RowBox[{"(", 
                 RowBox[{"G", " ", "Sx", " ", "T"}], ")"}], "2"]}]]], "/.", 
            RowBox[{"\[CapitalPhi]", "\[Rule]", " ", 
             RowBox[{"ArcTan", "[", 
              FractionBox[
               RowBox[{"2", " ", "\[Pi]"}], 
               RowBox[{"G", " ", "Sx", " ", "T"}]], "]"}]}]}], "//", 
           "TrigExpand"}], "//", "Expand"}], "//", "FullSimplify"}], ")"}], "/.", 
       RowBox[{
        RowBox[{"(", 
         RowBox[{"1", "+", 
          FractionBox[
           RowBox[{"4", " ", 
            SuperscriptBox["\[Pi]", "2"]}], 
           RowBox[{
            SuperscriptBox["G", "2"], " ", 
            SuperscriptBox["Sx", "2"], " ", 
            SuperscriptBox["T", "2"]}]]}], ")"}], "\[Rule]", " ", 
        RowBox[{"(", 
         RowBox[{
          RowBox[{"1", "+", 
           FractionBox[
            RowBox[{"4", " ", 
             SuperscriptBox["\[Pi]", "2"]}], 
            RowBox[{
             SuperscriptBox["G", "2"], " ", 
             SuperscriptBox["Sx", "2"], " ", 
             SuperscriptBox["T", "2"]}]]}], "//", "Together"}], ")"}]}]}], "//",
       "PowerExpand"}], ")"}]}], ",", 
   RowBox[{"Print", "[", 
    RowBox[{
     FractionBox[
      RowBox[{"A\[Theta]", " ", 
       RowBox[{"(", 
        RowBox[{"G", " ", "Sx", " ", "T"}], ")"}], "  ", 
       RowBox[{"Sin", "[", 
        RowBox[{
         FractionBox[
          RowBox[{"2", " ", "\[Pi]", " ", "t"}], "T"], "-", "\[CapitalPhi]"}],
         "]"}]}], 
      SqrtBox[
       RowBox[{
        SuperscriptBox[
         RowBox[{"(", 
          RowBox[{"2", " ", "\[Pi]"}], ")"}], "2"], "+", 
        SuperscriptBox[
         RowBox[{"(", 
          RowBox[{"G", " ", "Sx", " ", "T"}], ")"}], "2"]}]]], ",", 
     "\"\< with \[CapitalPhi]= ArcTan[\!\(\*FractionBox[\(2\\\ \[Pi]\), \(G\\\
\ Sx\\\ T\)]\)] \>\""}], "]"}]}], "]"}], "\[IndentingNewLine]", 
 RowBox[{
  RowBox[{"If", "[", 
   RowBox[{
    RowBox[{
     RowBox[{"(", 
      RowBox[{
       RowBox[{
        RowBox[{
         RowBox[{
          RowBox[{"(", 
           RowBox[{
            RowBox[{
             RowBox[{"A\[Theta]", 
              SqrtBox[
               FractionBox["1", 
                RowBox[{"1", "+", 
                 SuperscriptBox["X", "2"]}]]], 
              RowBox[{"Sin", "[", 
               RowBox[{
                FractionBox[
                 RowBox[{"2", " ", "\[Pi]", " ", "t"}], "T"], "-", 
                RowBox[{"ArcTan", "[", "X", "]"}]}], "]"}]}], "/.", 
             RowBox[{"X", "\[Rule]", " ", 
              FractionBox[
               RowBox[{"2", " ", "\[Pi]"}], 
               RowBox[{"G", " ", "Sx", " ", "T"}]]}]}], "//", "TrigExpand"}], 
           ")"}], "/.", 
          RowBox[{
           RowBox[{"(", 
            RowBox[{"1", "-", 
             FractionBox[
              RowBox[{"4", " ", 
               SuperscriptBox["\[Pi]", "2"]}], 
              RowBox[{
               RowBox[{"4", " ", 
                SuperscriptBox["\[Pi]", "2"]}], "+", 
               RowBox[{
                SuperscriptBox["G", "2"], " ", 
                SuperscriptBox["Sx", "2"], " ", 
                SuperscriptBox["T", "2"]}]}]]}], ")"}], "\[Rule]", 
           RowBox[{"(", " ", 
            RowBox[{
             RowBox[{"1", "-", 
              FractionBox[
               RowBox[{"4", " ", 
                SuperscriptBox["\[Pi]", "2"]}], 
               RowBox[{
                RowBox[{"4", " ", 
                 SuperscriptBox["\[Pi]", "2"]}], "+", 
                RowBox[{
                 SuperscriptBox["G", "2"], " ", 
                 SuperscriptBox["Sx", "2"], " ", 
                 SuperscriptBox["T", "2"]}]}]]}], "//", "Together"}], 
            ")"}]}]}], "/.", 
         RowBox[{
          RowBox[{"(", 
           RowBox[{"1", "+", 
            FractionBox[
             RowBox[{"4", " ", 
              SuperscriptBox["\[Pi]", "2"]}], 
             RowBox[{
              SuperscriptBox["G", "2"], " ", 
              SuperscriptBox["Sx", "2"], " ", 
              SuperscriptBox["T", "2"]}]]}], ")"}], "\[Rule]", 
          RowBox[{"(", " ", 
           RowBox[{
            RowBox[{"1", "+", 
             FractionBox[
              RowBox[{"4", " ", 
               SuperscriptBox["\[Pi]", "2"]}], 
              RowBox[{
               SuperscriptBox["G", "2"], " ", 
               SuperscriptBox["Sx", "2"], " ", 
               SuperscriptBox["T", "2"]}]]}], "//", "Together"}], ")"}]}]}], "//",
         "PowerExpand"}], "//", "FullSimplify"}], ")"}], "\[Equal]", 
     RowBox[{"(", 
      RowBox[{
       RowBox[{
        RowBox[{"SolCycAsympt", "//", "TrigExpand"}], "//", "Expand"}], "//", 
       "Simplify"}], ")"}]}], ",", 
    RowBox[{
     RowBox[{
     "Print", "[", 
      "\"\<Can also be written as A\[Theta]\!\(\*SqrtBox[FractionBox[\(1\), \
\(1 + \*SuperscriptBox[\(X\), \(2\)]\)]]\)Sin[\!\(\*FractionBox[\(2\\\ \
\[Pi]\\\ t\), \(T\)]\)-ArcTan[X]], with X =\!\(\*FractionBox[\(2\\\ \[Pi]\), \
\(G\\\ Sx\\\ T\)]\) \>\"", "]"}], ";", " ", "\[IndentingNewLine]", 
     RowBox[{"Print", "[", 
      RowBox[{
      "\"\<So phase shift can be derived from relative amplitude as \>\"", 
       ",", 
       RowBox[{
        RowBox[{"ArcTan", "[", "X", "]"}], "/.", 
        RowBox[{"Solve", "[", 
         RowBox[{
          RowBox[{
           SqrtBox[
            FractionBox["1", 
             RowBox[{"1", "+", 
              SuperscriptBox["X", "2"]}]]], "\[Equal]", "rAx\[Theta]"}], ",", 
          "X"}], "]"}]}]}], "]"}]}]}], "]"}], 
  "\[IndentingNewLine]"}], "\[IndentingNewLine]", "\"\<Phase shift in trait \
relative to optimum\>\"", "\[IndentingNewLine]", 
 RowBox[{"Plot", "[", 
  RowBox[{
   RowBox[{"Evaluate", "[", 
    RowBox[{
     RowBox[{
      FractionBox[
       RowBox[{"ArcTan", "[", 
        FractionBox[
         RowBox[{"2", " ", "\[Pi]"}], 
         RowBox[{"G", " ", "Sx", " ", "T"}]], "]"}], 
       RowBox[{" ", 
        RowBox[{"2", "\[Pi]"}]}]], "/.", 
      RowBox[{"Sx", "\[Rule]", "0.1"}]}], "/.", 
     RowBox[{"G", "\[Rule]", "5"}]}], "]"}], ",", 
   RowBox[{"{", 
    RowBox[{"T", ",", "0", ",", "500"}], "}"}], ",", 
   RowBox[{"PlotRange", "\[Rule]", "All"}], ",", 
   RowBox[{"PlotStyle", "\[Rule]", 
    RowBox[{"{", 
     RowBox[{
      RowBox[{"{", 
       RowBox[{"Dashed", ",", "Black"}], "}"}], ",", 
      RowBox[{"{", "Gray", "}"}]}], "}"}]}]}], "]"}], "\[IndentingNewLine]", 
 RowBox[{"Limit", "[", 
  RowBox[{
   FractionBox[
    RowBox[{"ArcTan", "[", 
     FractionBox["1", "x"], "]"}], 
    RowBox[{" ", 
     RowBox[{"2", "\[Pi]"}]}]], ",", 
   RowBox[{"x", "\[Rule]", " ", "0"}]}], "]"}], "\[IndentingNewLine]", 
 RowBox[{
  RowBox[{"Limit", "[", 
   RowBox[{
    FractionBox[
     RowBox[{"ArcTan", "[", 
      FractionBox["1", "x"], "]"}], 
     RowBox[{" ", 
      RowBox[{"2", "\[Pi]"}]}]], ",", 
    RowBox[{"x", "\[Rule]", "\[Infinity]"}]}], "]"}], 
  "\[IndentingNewLine]"}], "\[IndentingNewLine]", "\"\<Asymptotic deviation \
from optimum\>\"", "\[IndentingNewLine]", 
 RowBox[{"DevoptCyc", "=", 
  RowBox[{
   RowBox[{"SolCycAsympt", "-", 
    RowBox[{"A\[Theta]", " ", 
     RowBox[{"Sin", "[", 
      FractionBox[
       RowBox[{"2", " ", "\[Pi]", " ", "t"}], "T"], "]"}]}]}], "//", 
   "FullSimplify"}]}], "\[IndentingNewLine]", 
 RowBox[{"If", "[", 
  RowBox[{
   RowBox[{
    RowBox[{"(", 
     RowBox[{
      RowBox[{
       RowBox[{
        RowBox[{
         FractionBox[
          RowBox[{"2", " ", "A\[Theta]", " ", "\[Pi]", "  ", 
           RowBox[{"Sin", "[", 
            RowBox[{
             FractionBox[
              RowBox[{"2", " ", "\[Pi]", " ", "t"}], "T"], "-", 
             "\[CapitalPhi]"}], "]"}]}], 
          SqrtBox[
           RowBox[{
            SuperscriptBox[
             RowBox[{"(", 
              RowBox[{"2", " ", "\[Pi]"}], ")"}], "2"], "+", 
            SuperscriptBox[
             RowBox[{"(", 
              RowBox[{"G", " ", "Sx", " ", "T"}], ")"}], "2"]}]]], "/.", 
         RowBox[{"\[CapitalPhi]", "\[Rule]", " ", 
          RowBox[{"(", 
           RowBox[{"\[Pi]", "-", 
            RowBox[{"ArcTan", "[", 
             FractionBox[
              RowBox[{"G", " ", "Sx", " ", "T"}], 
              RowBox[{"2", " ", "\[Pi]"}]], "]"}]}], ")"}]}]}], "//", 
        "TrigExpand"}], "//", "Expand"}], "//", "FullSimplify"}], ")"}], "==",
     "DevoptCyc"}], ",", 
   RowBox[{"Print", "[", 
    RowBox[{
     FractionBox[
      RowBox[{"2", " ", "A\[Theta]", " ", "\[Pi]", "  ", 
       RowBox[{"Sin", "[", 
        RowBox[{
         FractionBox[
          RowBox[{"2", " ", "\[Pi]", " ", "t"}], "T"], "-", "\[CapitalPhi]"}],
         "]"}]}], 
      SqrtBox[
       RowBox[{
        SuperscriptBox[
         RowBox[{"(", 
          RowBox[{"2", " ", "\[Pi]"}], ")"}], "2"], "+", 
        SuperscriptBox[
         RowBox[{"(", 
          RowBox[{"G", " ", "Sx", " ", "T"}], ")"}], "2"]}]]], ",", 
     "\"\< with \[CapitalPhi]= \[Pi]-ArcTan[\!\(\*FractionBox[\(G\\\ Sx\\\ \
T\), \(2\\\ \[Pi]\)]\)] \>\""}], "]"}]}], "]"}]}], "Input",
 CellChangeTimes->{
  3.922418163273514*^9, {3.922418198690709*^9, 3.922418370355261*^9}, {
   3.9224184170610175`*^9, 3.9224184652557845`*^9}, {3.9224193010459104`*^9, 
   3.9224193366096544`*^9}, {3.9265805775009575`*^9, 
   3.9265805849070873`*^9}, {3.926580735252707*^9, 3.9265809627627754`*^9}, {
   3.9265813846269393`*^9, 3.9265814240633044`*^9}, {3.9265833345277963`*^9, 
   3.9265833436039276`*^9}, {3.9689050331335707`*^9, 3.968905034965397*^9}, {
   3.968915615549738*^9, 3.9689156319081354`*^9}, {3.968921695504385*^9, 
   3.9689216986950808`*^9}, {3.969553582913666*^9, 3.9695535967097597`*^9}, {
   3.969556105939059*^9, 3.9695561399414587`*^9}, {3.969556762693647*^9, 
   3.9695568061279573`*^9}, {3.9695568501723623`*^9, 3.9695568505000534`*^9}, 
   3.969556974602888*^9, {3.9695570060267887`*^9, 3.969557015026123*^9}, {
   3.9703036992951097`*^9, 3.9703037033851595`*^9}, {3.970304592358817*^9, 
   3.970304593058454*^9}, {3.970304638385627*^9, 3.970304683144814*^9}, {
   3.9703049324276333`*^9, 3.970304934266838*^9}, {3.9857454725997114`*^9, 
   3.985745490147484*^9}, {3.9857456115639687`*^9, 3.9857456504313545`*^9}, {
   3.9888014841665773`*^9, 3.9888015217811832`*^9}}],

Cell[BoxData["\<\"Solution to differential equation for the mean \
phenotype\"\>"], "Output",
 CellChangeTimes->{
  3.922418264691933*^9, {3.922418336049974*^9, 3.9224183708387337`*^9}, {
   3.922418423127159*^9, 3.9224184657861137`*^9}, {3.92241930355708*^9, 
   3.9224193373964467`*^9}, 3.926580114298051*^9, 3.9265803288604803`*^9, {
   3.9265805681348104`*^9, 3.926580585609688*^9}, 3.9265807396342688`*^9, {
   3.9265807738209267`*^9, 3.926580821910616*^9}, {3.9265808641746435`*^9, 
   3.926580910420413*^9}, {3.926580950403597*^9, 3.9265809633106503`*^9}, 
   3.9265814269580293`*^9, 3.926581483775165*^9, 3.926583344203594*^9, 
   3.9689016003287945`*^9, 3.968902526463668*^9, 3.96890503710949*^9, {
   3.9689156194094706`*^9, 3.968915633038184*^9}, 3.9689215629087467`*^9, 
   3.9689217030468097`*^9, 3.968993583496869*^9, 3.9693500582330112`*^9, 
   3.969537352809948*^9, 3.969538902608387*^9, {3.9695535855190673`*^9, 
   3.969553597708033*^9}, {3.9695561119685855`*^9, 3.9695561402824*^9}, 
   3.969556806714569*^9, 3.969556856311304*^9, 3.969556976429476*^9, 
   3.9695570160000725`*^9, 3.969557221245471*^9, 3.969697284604547*^9, 
   3.970293023889756*^9, 3.9703037203377037`*^9, 3.970304601241332*^9, 
   3.9703049362917614`*^9, 3.9744394159790325`*^9, 3.974440918643526*^9, 
   3.974519366667187*^9, 3.985745993186322*^9, {3.9888015098207316`*^9, 
   3.988801523536958*^9}}],

Cell[BoxData[
 RowBox[{"-", 
  FractionBox[
   RowBox[{
    SuperscriptBox["\[ExponentialE]", 
     RowBox[{
      RowBox[{"-", "G"}], " ", "Sx", " ", "t"}]], " ", 
    RowBox[{"(", 
     RowBox[{
      RowBox[{
       RowBox[{"-", "2"}], " ", "A\[Theta]", " ", "G", " ", "\[Pi]", " ", 
       "Sx", " ", "T"}], "-", 
      RowBox[{"4", " ", 
       SuperscriptBox["\[Pi]", "2"], " ", "x0"}], "-", 
      RowBox[{
       SuperscriptBox["G", "2"], " ", 
       SuperscriptBox["Sx", "2"], " ", 
       SuperscriptBox["T", "2"], " ", "x0"}], "+", 
      RowBox[{"2", " ", "A\[Theta]", " ", 
       SuperscriptBox["\[ExponentialE]", 
        RowBox[{"G", " ", "Sx", " ", "t"}]], " ", "G", " ", "\[Pi]", " ", 
       "Sx", " ", "T", " ", 
       RowBox[{"Cos", "[", 
        FractionBox[
         RowBox[{"2", " ", "\[Pi]", " ", "t"}], "T"], "]"}]}], "-", 
      RowBox[{"A\[Theta]", " ", 
       SuperscriptBox["\[ExponentialE]", 
        RowBox[{"G", " ", "Sx", " ", "t"}]], " ", 
       SuperscriptBox["G", "2"], " ", 
       SuperscriptBox["Sx", "2"], " ", 
       SuperscriptBox["T", "2"], " ", 
       RowBox[{"Sin", "[", 
        FractionBox[
         RowBox[{"2", " ", "\[Pi]", " ", "t"}], "T"], "]"}]}]}], ")"}]}], 
   RowBox[{
    RowBox[{"4", " ", 
     SuperscriptBox["\[Pi]", "2"]}], "+", 
    RowBox[{
     SuperscriptBox["G", "2"], " ", 
     SuperscriptBox["Sx", "2"], " ", 
     SuperscriptBox["T", "2"]}]}]]}]], "Output",
 CellChangeTimes->{
  3.922418264691933*^9, {3.922418336049974*^9, 3.9224183708387337`*^9}, {
   3.922418423127159*^9, 3.9224184657861137`*^9}, {3.92241930355708*^9, 
   3.9224193373964467`*^9}, 3.926580114298051*^9, 3.9265803288604803`*^9, {
   3.9265805681348104`*^9, 3.926580585609688*^9}, 3.9265807396342688`*^9, {
   3.9265807738209267`*^9, 3.926580821910616*^9}, {3.9265808641746435`*^9, 
   3.926580910420413*^9}, {3.926580950403597*^9, 3.9265809633106503`*^9}, 
   3.9265814269580293`*^9, 3.926581483775165*^9, 3.926583344203594*^9, 
   3.9689016003287945`*^9, 3.968902526463668*^9, 3.96890503710949*^9, {
   3.9689156194094706`*^9, 3.968915633038184*^9}, 3.9689215629087467`*^9, 
   3.9689217030468097`*^9, 3.968993583496869*^9, 3.9693500582330112`*^9, 
   3.969537352809948*^9, 3.969538902608387*^9, {3.9695535855190673`*^9, 
   3.969553597708033*^9}, {3.9695561119685855`*^9, 3.9695561402824*^9}, 
   3.969556806714569*^9, 3.969556856311304*^9, 3.969556976429476*^9, 
   3.9695570160000725`*^9, 3.969557221245471*^9, 3.969697284604547*^9, 
   3.970293023889756*^9, 3.9703037203377037`*^9, 3.970304601241332*^9, 
   3.9703049362917614`*^9, 3.9744394159790325`*^9, 3.974440918643526*^9, 
   3.974519366667187*^9, 3.985745993186322*^9, {3.9888015098207316`*^9, 
   3.9888015236486998`*^9}}],

Cell[BoxData["\<\"Asymptotic mean phenotype\"\>"], "Output",
 CellChangeTimes->{
  3.922418264691933*^9, {3.922418336049974*^9, 3.9224183708387337`*^9}, {
   3.922418423127159*^9, 3.9224184657861137`*^9}, {3.92241930355708*^9, 
   3.9224193373964467`*^9}, 3.926580114298051*^9, 3.9265803288604803`*^9, {
   3.9265805681348104`*^9, 3.926580585609688*^9}, 3.9265807396342688`*^9, {
   3.9265807738209267`*^9, 3.926580821910616*^9}, {3.9265808641746435`*^9, 
   3.926580910420413*^9}, {3.926580950403597*^9, 3.9265809633106503`*^9}, 
   3.9265814269580293`*^9, 3.926581483775165*^9, 3.926583344203594*^9, 
   3.9689016003287945`*^9, 3.968902526463668*^9, 3.96890503710949*^9, {
   3.9689156194094706`*^9, 3.968915633038184*^9}, 3.9689215629087467`*^9, 
   3.9689217030468097`*^9, 3.968993583496869*^9, 3.9693500582330112`*^9, 
   3.969537352809948*^9, 3.969538902608387*^9, {3.9695535855190673`*^9, 
   3.969553597708033*^9}, {3.9695561119685855`*^9, 3.9695561402824*^9}, 
   3.969556806714569*^9, 3.969556856311304*^9, 3.969556976429476*^9, 
   3.9695570160000725`*^9, 3.969557221245471*^9, 3.969697284604547*^9, 
   3.970293023889756*^9, 3.9703037203377037`*^9, 3.970304601241332*^9, 
   3.9703049362917614`*^9, 3.9744394159790325`*^9, 3.974440918643526*^9, 
   3.974519366667187*^9, 3.985745993186322*^9, {3.9888015098207316`*^9, 
   3.988801523655301*^9}}],

Cell[CellGroupData[{

Cell[BoxData[
 InterpretationBox[
  RowBox[{
   FractionBox[
    RowBox[{"A\[Theta]", " ", "G", " ", "Sx", " ", "T", " ", 
     RowBox[{"Sin", "[", 
      RowBox[{
       FractionBox[
        RowBox[{"2", " ", "\[Pi]", " ", "t"}], "T"], "-", "\[CapitalPhi]"}], 
      "]"}]}], 
    SqrtBox[
     RowBox[{
      RowBox[{"4", " ", 
       SuperscriptBox["\[Pi]", "2"]}], "+", 
      RowBox[{
       SuperscriptBox["G", "2"], " ", 
       SuperscriptBox["Sx", "2"], " ", 
       SuperscriptBox["T", "2"]}]}]]], 
   "\[InvisibleSpace]", "\<\" with \[CapitalPhi]= \
ArcTan[\\!\\(\\*FractionBox[\\(2\\\\ \[Pi]\\), \\(G\\\\ Sx\\\\ T\\)]\\)] \
\"\>"}],
  SequenceForm[$CellContext`A\[Theta] $CellContext`G $CellContext`Sx \
$CellContext`T (4 Pi^2 + $CellContext`G^2 $CellContext`Sx^2 $CellContext`T^2)^
    Rational[-1, 2] 
   Sin[2 Pi $CellContext`t/$CellContext`T - $CellContext`\[CapitalPhi]], 
   " with \[CapitalPhi]= ArcTan[\!\(\*FractionBox[\(2\\ \[Pi]\), \(G\\ Sx\\ T\
\)]\)] "],
  Editable->False]], "Print",
 CellChangeTimes->{
  3.969556807049162*^9, 3.96955685662799*^9, 3.969556976813777*^9, 
   3.9695570163683815`*^9, 3.969557221621847*^9, 3.9696972853974895`*^9, 
   3.970293024447199*^9, 3.970303720912176*^9, 3.9703046018023973`*^9, 
   3.970304936820374*^9, 3.974439416581668*^9, 3.9744409192725873`*^9, 
   3.974519367296676*^9, 3.9857459938007936`*^9, {3.98880151161792*^9, 
   3.9888015241992917`*^9}}],

Cell[BoxData["\<\"Can also be written as \
A\[Theta]\\!\\(\\*SqrtBox[FractionBox[\\(1\\), \\(1 + \
\\*SuperscriptBox[\\(X\\), \\(2\\)]\\)]]\\)Sin[\\!\\(\\*FractionBox[\\(2\\\\ \
\[Pi]\\\\ t\\), \\(T\\)]\\)-ArcTan[X]], with X =\\!\\(\\*FractionBox[\\(2\\\\ \
\[Pi]\\), \\(G\\\\ Sx\\\\ T\\)]\\) \"\>"], "Print",
 CellChangeTimes->{
  3.969556807049162*^9, 3.96955685662799*^9, 3.969556976813777*^9, 
   3.9695570163683815`*^9, 3.969557221621847*^9, 3.9696972853974895`*^9, 
   3.970293024447199*^9, 3.970303720912176*^9, 3.9703046018023973`*^9, 
   3.970304936820374*^9, 3.974439416581668*^9, 3.9744409192725873`*^9, 
   3.974519367296676*^9, 3.9857459938007936`*^9, {3.98880151161792*^9, 
   3.988801524408387*^9}}],

Cell[BoxData[
 InterpretationBox[
  RowBox[{"\<\"So phase shift can be derived from relative amplitude as \"\>",
    "\[InvisibleSpace]", 
   RowBox[{"{", 
    RowBox[{
     RowBox[{"-", 
      RowBox[{"ArcTan", "[", 
       FractionBox[
        SqrtBox[
         RowBox[{"1", "-", 
          SuperscriptBox["rAx\[Theta]", "2"]}]], "rAx\[Theta]"], "]"}]}], ",", 
     RowBox[{"ArcTan", "[", 
      FractionBox[
       SqrtBox[
        RowBox[{"1", "-", 
         SuperscriptBox["rAx\[Theta]", "2"]}]], "rAx\[Theta]"], "]"}]}], 
    "}"}]}],
  SequenceForm[
  "So phase shift can be derived from relative amplitude as ", {-
    ArcTan[$CellContext`rAx\[Theta]^(-1) (1 - $CellContext`rAx\[Theta]^2)^
       Rational[1, 2]], 
    ArcTan[$CellContext`rAx\[Theta]^(-1) (1 - $CellContext`rAx\[Theta]^2)^
      Rational[1, 2]]}],
  Editable->False]], "Print",
 CellChangeTimes->{
  3.969556807049162*^9, 3.96955685662799*^9, 3.969556976813777*^9, 
   3.9695570163683815`*^9, 3.969557221621847*^9, 3.9696972853974895`*^9, 
   3.970293024447199*^9, 3.970303720912176*^9, 3.9703046018023973`*^9, 
   3.970304936820374*^9, 3.974439416581668*^9, 3.9744409192725873`*^9, 
   3.974519367296676*^9, 3.9857459938007936`*^9, {3.98880151161792*^9, 
   3.988801524422531*^9}}]
}, Open  ]],

Cell[BoxData["\<\"Phase shift in trait relative to optimum\"\>"], "Output",
 CellChangeTimes->{
  3.922418264691933*^9, {3.922418336049974*^9, 3.9224183708387337`*^9}, {
   3.922418423127159*^9, 3.9224184657861137`*^9}, {3.92241930355708*^9, 
   3.9224193373964467`*^9}, 3.926580114298051*^9, 3.9265803288604803`*^9, {
   3.9265805681348104`*^9, 3.926580585609688*^9}, 3.9265807396342688`*^9, {
   3.9265807738209267`*^9, 3.926580821910616*^9}, {3.9265808641746435`*^9, 
   3.926580910420413*^9}, {3.926580950403597*^9, 3.9265809633106503`*^9}, 
   3.9265814269580293`*^9, 3.926581483775165*^9, 3.926583344203594*^9, 
   3.9689016003287945`*^9, 3.968902526463668*^9, 3.96890503710949*^9, {
   3.9689156194094706`*^9, 3.968915633038184*^9}, 3.9689215629087467`*^9, 
   3.9689217030468097`*^9, 3.968993583496869*^9, 3.9693500582330112`*^9, 
   3.969537352809948*^9, 3.969538902608387*^9, {3.9695535855190673`*^9, 
   3.969553597708033*^9}, {3.9695561119685855`*^9, 3.9695561402824*^9}, 
   3.969556806714569*^9, 3.969556856311304*^9, 3.969556976429476*^9, 
   3.9695570160000725`*^9, 3.969557221245471*^9, 3.969697284604547*^9, 
   3.970293023889756*^9, 3.9703037203377037`*^9, 3.970304601241332*^9, 
   3.9703049362917614`*^9, 3.9744394159790325`*^9, 3.974440918643526*^9, 
   3.974519366667187*^9, 3.985745993186322*^9, {3.9888015098207316`*^9, 
   3.988801524427579*^9}}],

Cell[BoxData[
 GraphicsBox[{{}, {}, 
   {GrayLevel[0], AbsoluteThickness[1.6], Opacity[1.], 
    Dashing[{Small, Small}], LineBox[CompressedData["
1:eJwVlvc/FQofx4tIyEpGw76ZF5mZ3y+PkeyUkKuIEo1jHTLOQbLKTkank83N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     "]]}},
  AspectRatio->NCache[GoldenRatio^(-1), 0.6180339887498948],
  Axes->{True, True},
  AxesLabel->{None, None},
  AxesOrigin->{0, 0},
  DisplayFunction->Identity,
  Frame->{{False, False}, {False, False}},
  FrameLabel->{{None, None}, {None, None}},
  FrameTicks->{{Automatic, Automatic}, {Automatic, Automatic}},
  GridLines->{None, None},
  GridLinesStyle->Directive[
    GrayLevel[0.5, 0.4]],
  Method->{"DefaultBoundaryStyle" -> Automatic, "ScalingFunctions" -> None},
  PlotRange->{All, All},
  PlotRangeClipping->True,
  PlotRangePadding->{{
     Scaled[0.02], 
     Scaled[0.02]}, {
     Scaled[0.05], 
     Scaled[0.05]}},
  Ticks->{Automatic, Automatic}]], "Output",
 CellChangeTimes->{
  3.922418264691933*^9, {3.922418336049974*^9, 3.9224183708387337`*^9}, {
   3.922418423127159*^9, 3.9224184657861137`*^9}, {3.92241930355708*^9, 
   3.9224193373964467`*^9}, 3.926580114298051*^9, 3.9265803288604803`*^9, {
   3.9265805681348104`*^9, 3.926580585609688*^9}, 3.9265807396342688`*^9, {
   3.9265807738209267`*^9, 3.926580821910616*^9}, {3.9265808641746435`*^9, 
   3.926580910420413*^9}, {3.926580950403597*^9, 3.9265809633106503`*^9}, 
   3.9265814269580293`*^9, 3.926581483775165*^9, 3.926583344203594*^9, 
   3.9689016003287945`*^9, 3.968902526463668*^9, 3.96890503710949*^9, {
   3.9689156194094706`*^9, 3.968915633038184*^9}, 3.9689215629087467`*^9, 
   3.9689217030468097`*^9, 3.968993583496869*^9, 3.9693500582330112`*^9, 
   3.969537352809948*^9, 3.969538902608387*^9, {3.9695535855190673`*^9, 
   3.969553597708033*^9}, {3.9695561119685855`*^9, 3.9695561402824*^9}, 
   3.969556806714569*^9, 3.969556856311304*^9, 3.969556976429476*^9, 
   3.9695570160000725`*^9, 3.969557221245471*^9, 3.969697284604547*^9, 
   3.970293023889756*^9, 3.9703037203377037`*^9, 3.970304601241332*^9, 
   3.9703049362917614`*^9, 3.9744394159790325`*^9, 3.974440918643526*^9, 
   3.974519366667187*^9, 3.985745993186322*^9, {3.9888015098207316`*^9, 
   3.9888015245029373`*^9}}],

Cell[BoxData[
 FractionBox["1", "4"]], "Output",
 CellChangeTimes->{
  3.922418264691933*^9, {3.922418336049974*^9, 3.9224183708387337`*^9}, {
   3.922418423127159*^9, 3.9224184657861137`*^9}, {3.92241930355708*^9, 
   3.9224193373964467`*^9}, 3.926580114298051*^9, 3.9265803288604803`*^9, {
   3.9265805681348104`*^9, 3.926580585609688*^9}, 3.9265807396342688`*^9, {
   3.9265807738209267`*^9, 3.926580821910616*^9}, {3.9265808641746435`*^9, 
   3.926580910420413*^9}, {3.926580950403597*^9, 3.9265809633106503`*^9}, 
   3.9265814269580293`*^9, 3.926581483775165*^9, 3.926583344203594*^9, 
   3.9689016003287945`*^9, 3.968902526463668*^9, 3.96890503710949*^9, {
   3.9689156194094706`*^9, 3.968915633038184*^9}, 3.9689215629087467`*^9, 
   3.9689217030468097`*^9, 3.968993583496869*^9, 3.9693500582330112`*^9, 
   3.969537352809948*^9, 3.969538902608387*^9, {3.9695535855190673`*^9, 
   3.969553597708033*^9}, {3.9695561119685855`*^9, 3.9695561402824*^9}, 
   3.969556806714569*^9, 3.969556856311304*^9, 3.969556976429476*^9, 
   3.9695570160000725`*^9, 3.969557221245471*^9, 3.969697284604547*^9, 
   3.970293023889756*^9, 3.9703037203377037`*^9, 3.970304601241332*^9, 
   3.9703049362917614`*^9, 3.9744394159790325`*^9, 3.974440918643526*^9, 
   3.974519366667187*^9, 3.985745993186322*^9, {3.9888015098207316`*^9, 
   3.9888015245074663`*^9}}],

Cell[BoxData["0"], "Output",
 CellChangeTimes->{
  3.922418264691933*^9, {3.922418336049974*^9, 3.9224183708387337`*^9}, {
   3.922418423127159*^9, 3.9224184657861137`*^9}, {3.92241930355708*^9, 
   3.9224193373964467`*^9}, 3.926580114298051*^9, 3.9265803288604803`*^9, {
   3.9265805681348104`*^9, 3.926580585609688*^9}, 3.9265807396342688`*^9, {
   3.9265807738209267`*^9, 3.926580821910616*^9}, {3.9265808641746435`*^9, 
   3.926580910420413*^9}, {3.926580950403597*^9, 3.9265809633106503`*^9}, 
   3.9265814269580293`*^9, 3.926581483775165*^9, 3.926583344203594*^9, 
   3.9689016003287945`*^9, 3.968902526463668*^9, 3.96890503710949*^9, {
   3.9689156194094706`*^9, 3.968915633038184*^9}, 3.9689215629087467`*^9, 
   3.9689217030468097`*^9, 3.968993583496869*^9, 3.9693500582330112`*^9, 
   3.969537352809948*^9, 3.969538902608387*^9, {3.9695535855190673`*^9, 
   3.969553597708033*^9}, {3.9695561119685855`*^9, 3.9695561402824*^9}, 
   3.969556806714569*^9, 3.969556856311304*^9, 3.969556976429476*^9, 
   3.9695570160000725`*^9, 3.969557221245471*^9, 3.969697284604547*^9, 
   3.970293023889756*^9, 3.9703037203377037`*^9, 3.970304601241332*^9, 
   3.9703049362917614`*^9, 3.9744394159790325`*^9, 3.974440918643526*^9, 
   3.974519366667187*^9, 3.985745993186322*^9, {3.9888015098207316`*^9, 
   3.9888015245154514`*^9}}],

Cell[BoxData["\<\"Asymptotic deviation from optimum\"\>"], "Output",
 CellChangeTimes->{
  3.922418264691933*^9, {3.922418336049974*^9, 3.9224183708387337`*^9}, {
   3.922418423127159*^9, 3.9224184657861137`*^9}, {3.92241930355708*^9, 
   3.9224193373964467`*^9}, 3.926580114298051*^9, 3.9265803288604803`*^9, {
   3.9265805681348104`*^9, 3.926580585609688*^9}, 3.9265807396342688`*^9, {
   3.9265807738209267`*^9, 3.926580821910616*^9}, {3.9265808641746435`*^9, 
   3.926580910420413*^9}, {3.926580950403597*^9, 3.9265809633106503`*^9}, 
   3.9265814269580293`*^9, 3.926581483775165*^9, 3.926583344203594*^9, 
   3.9689016003287945`*^9, 3.968902526463668*^9, 3.96890503710949*^9, {
   3.9689156194094706`*^9, 3.968915633038184*^9}, 3.9689215629087467`*^9, 
   3.9689217030468097`*^9, 3.968993583496869*^9, 3.9693500582330112`*^9, 
   3.969537352809948*^9, 3.969538902608387*^9, {3.9695535855190673`*^9, 
   3.969553597708033*^9}, {3.9695561119685855`*^9, 3.9695561402824*^9}, 
   3.969556806714569*^9, 3.969556856311304*^9, 3.969556976429476*^9, 
   3.9695570160000725`*^9, 3.969557221245471*^9, 3.969697284604547*^9, 
   3.970293023889756*^9, 3.9703037203377037`*^9, 3.970304601241332*^9, 
   3.9703049362917614`*^9, 3.9744394159790325`*^9, 3.974440918643526*^9, 
   3.974519366667187*^9, 3.985745993186322*^9, {3.9888015098207316`*^9, 
   3.988801524520526*^9}}],

Cell[BoxData[
 RowBox[{"-", 
  FractionBox[
   RowBox[{"2", " ", "A\[Theta]", " ", "\[Pi]", " ", 
    RowBox[{"(", 
     RowBox[{
      RowBox[{"G", " ", "Sx", " ", "T", " ", 
       RowBox[{"Cos", "[", 
        FractionBox[
         RowBox[{"2", " ", "\[Pi]", " ", "t"}], "T"], "]"}]}], "+", 
      RowBox[{"2", " ", "\[Pi]", " ", 
       RowBox[{"Sin", "[", 
        FractionBox[
         RowBox[{"2", " ", "\[Pi]", " ", "t"}], "T"], "]"}]}]}], ")"}]}], 
   RowBox[{
    RowBox[{"4", " ", 
     SuperscriptBox["\[Pi]", "2"]}], "+", 
    RowBox[{
     SuperscriptBox["G", "2"], " ", 
     SuperscriptBox["Sx", "2"], " ", 
     SuperscriptBox["T", "2"]}]}]]}]], "Output",
 CellChangeTimes->{
  3.922418264691933*^9, {3.922418336049974*^9, 3.9224183708387337`*^9}, {
   3.922418423127159*^9, 3.9224184657861137`*^9}, {3.92241930355708*^9, 
   3.9224193373964467`*^9}, 3.926580114298051*^9, 3.9265803288604803`*^9, {
   3.9265805681348104`*^9, 3.926580585609688*^9}, 3.9265807396342688`*^9, {
   3.9265807738209267`*^9, 3.926580821910616*^9}, {3.9265808641746435`*^9, 
   3.926580910420413*^9}, {3.926580950403597*^9, 3.9265809633106503`*^9}, 
   3.9265814269580293`*^9, 3.926581483775165*^9, 3.926583344203594*^9, 
   3.9689016003287945`*^9, 3.968902526463668*^9, 3.96890503710949*^9, {
   3.9689156194094706`*^9, 3.968915633038184*^9}, 3.9689215629087467`*^9, 
   3.9689217030468097`*^9, 3.968993583496869*^9, 3.9693500582330112`*^9, 
   3.969537352809948*^9, 3.969538902608387*^9, {3.9695535855190673`*^9, 
   3.969553597708033*^9}, {3.9695561119685855`*^9, 3.9695561402824*^9}, 
   3.969556806714569*^9, 3.969556856311304*^9, 3.969556976429476*^9, 
   3.9695570160000725`*^9, 3.969557221245471*^9, 3.969697284604547*^9, 
   3.970293023889756*^9, 3.9703037203377037`*^9, 3.970304601241332*^9, 
   3.9703049362917614`*^9, 3.9744394159790325`*^9, 3.974440918643526*^9, 
   3.974519366667187*^9, 3.985745993186322*^9, {3.9888015098207316`*^9, 
   3.988801524664968*^9}}],

Cell[BoxData[
 InterpretationBox[
  RowBox[{
   FractionBox[
    RowBox[{"2", " ", "A\[Theta]", " ", "\[Pi]", " ", 
     RowBox[{"Sin", "[", 
      RowBox[{
       FractionBox[
        RowBox[{"2", " ", "\[Pi]", " ", "t"}], "T"], "-", "\[CapitalPhi]"}], 
      "]"}]}], 
    SqrtBox[
     RowBox[{
      RowBox[{"4", " ", 
       SuperscriptBox["\[Pi]", "2"]}], "+", 
      RowBox[{
       SuperscriptBox["G", "2"], " ", 
       SuperscriptBox["Sx", "2"], " ", 
       SuperscriptBox["T", "2"]}]}]]], 
   "\[InvisibleSpace]", "\<\" with \[CapitalPhi]= \
\[Pi]-ArcTan[\\!\\(\\*FractionBox[\\(G\\\\ Sx\\\\ T\\), \\(2\\\\ \
\[Pi]\\)]\\)] \"\>"}],
  SequenceForm[
  2 $CellContext`A\[Theta] 
   Pi (4 Pi^2 + $CellContext`G^2 $CellContext`Sx^2 $CellContext`T^2)^
    Rational[-1, 2] 
   Sin[2 Pi $CellContext`t/$CellContext`T - $CellContext`\[CapitalPhi]], 
   " with \[CapitalPhi]= \[Pi]-ArcTan[\!\(\*FractionBox[\(G\\ Sx\\ T\), \(2\\ \
\[Pi]\)]\)] "],
  Editable->False]], "Print",
 CellChangeTimes->{
  3.969556807049162*^9, 3.96955685662799*^9, 3.969556976813777*^9, 
   3.9695570163683815`*^9, 3.969557221621847*^9, 3.9696972853974895`*^9, 
   3.970293024447199*^9, 3.970303720912176*^9, 3.9703046018023973`*^9, 
   3.970304936820374*^9, 3.974439416581668*^9, 3.9744409192725873`*^9, 
   3.974519367296676*^9, 3.9857459938007936`*^9, {3.98880151161792*^9, 
   3.988801524850438*^9}}]
}, Open  ]],

Cell[CellGroupData[{

Cell[BoxData[{"\"\<Variance of fluctuations\>\"", "\[IndentingNewLine]", 
 FractionBox[
  RowBox[{"Integrate", "[", 
   RowBox[{
    SuperscriptBox["DevoptCyc", "2"], ",", 
    RowBox[{"{", 
     RowBox[{"t", ",", "0", ",", "T"}], "}"}]}], "]"}], 
  "T"], "\[IndentingNewLine]", "\"\<Amplitude scaled to that of optimum\>\"", \
"\[IndentingNewLine]", 
 RowBox[{"rAx", "=", 
  RowBox[{
   RowBox[{
    FractionBox[
     SqrtBox[
      RowBox[{"2", "%%"}]], "A\[Theta]"], "//", "PowerExpand"}], "//", 
   "FullSimplify"}]}]}], "Input",
 CellChangeTimes->{{3.9265810143756957`*^9, 3.926581050453656*^9}, {
   3.926581108096812*^9, 3.9265813245529475`*^9}, 3.968905047421376*^9, {
   3.96892161169252*^9, 3.9689216148917856`*^9}, {3.969540176050747*^9, 
   3.9695402136554213`*^9}, {3.969540881675338*^9, 3.9695409579051933`*^9}, {
   3.969548719773218*^9, 3.969548844222473*^9}, {3.969548880512909*^9, 
   3.969548912728294*^9}, {3.9695520506865063`*^9, 3.9695520619370937`*^9}, 
   3.9695521079268303`*^9, 3.9695521699505777`*^9, {3.9695536146617703`*^9, 
   3.969553615889155*^9}, {3.969554217680831*^9, 3.9695543302352657`*^9}, {
   3.9695549155395193`*^9, 3.9695549160932055`*^9}, {3.969554967927621*^9, 
   3.9695549837693567`*^9}, {3.969555132625244*^9, 3.9695551660577097`*^9}, {
   3.9695554609126997`*^9, 3.9695554772201157`*^9}, {3.9695555178466988`*^9, 
   3.9695556412962065`*^9}, {3.9695568872690725`*^9, 3.96955689854181*^9}, 
   3.9857456666530447`*^9}],

Cell[BoxData["\<\"Variance of fluctuations\"\>"], "Output",
 CellChangeTimes->{{3.926581044704007*^9, 3.9265810509809537`*^9}, 
   3.926581082889536*^9, {3.9265811164092245`*^9, 3.9265811298018866`*^9}, {
   3.926581184508623*^9, 3.9265812129210515`*^9}, {3.926581252327993*^9, 
   3.9265813253461285`*^9}, 3.9265814318895106`*^9, 3.9689016201531243`*^9, 
   3.9689050490017734`*^9, 3.968915638334469*^9, 3.9689215651388655`*^9, 
   3.9689216160492983`*^9, 3.9689217053529587`*^9, 3.968993584150165*^9, 
   3.969350059796636*^9, 3.9695397504741573`*^9, 3.969540214224558*^9, 
   3.969540882670284*^9, {3.969540913382764*^9, 3.969540924531763*^9}, 
   3.9695409598299155`*^9, {3.969548741708191*^9, 3.969548755845476*^9}, {
   3.9695487874663677`*^9, 3.9695488447759924`*^9}, {3.9695488920268106`*^9, 
   3.96954891343646*^9}, 3.969552062620716*^9, 3.969552108600202*^9, 
   3.969552172655053*^9, 3.9695542434776683`*^9, {3.9695542793796062`*^9, 
   3.9695543011546717`*^9}, 3.969554331267091*^9, 3.9695549173252172`*^9, {
   3.969554970240075*^9, 3.9695549847607164`*^9}, {3.9695551336188197`*^9, 
   3.9695551668094463`*^9}, 3.969555477745904*^9, 3.9695555296561813`*^9, {
   3.969555576857024*^9, 3.9695556420919724`*^9}, 3.9695571924261503`*^9, 
   3.969557226470155*^9, 3.970293027965903*^9, 3.974439418053999*^9, 
   3.9745195710855513`*^9, 3.9857459953248353`*^9, 3.988801538830348*^9}],

Cell[BoxData[
 FractionBox[
  RowBox[{"2", " ", 
   SuperscriptBox["A\[Theta]", "2"], " ", 
   SuperscriptBox["\[Pi]", "2"]}], 
  RowBox[{
   RowBox[{"4", " ", 
    SuperscriptBox["\[Pi]", "2"]}], "+", 
   RowBox[{
    SuperscriptBox["G", "2"], " ", 
    SuperscriptBox["Sx", "2"], " ", 
    SuperscriptBox["T", "2"]}]}]]], "Output",
 CellChangeTimes->{{3.926581044704007*^9, 3.9265810509809537`*^9}, 
   3.926581082889536*^9, {3.9265811164092245`*^9, 3.9265811298018866`*^9}, {
   3.926581184508623*^9, 3.9265812129210515`*^9}, {3.926581252327993*^9, 
   3.9265813253461285`*^9}, 3.9265814318895106`*^9, 3.9689016201531243`*^9, 
   3.9689050490017734`*^9, 3.968915638334469*^9, 3.9689215651388655`*^9, 
   3.9689216160492983`*^9, 3.9689217053529587`*^9, 3.968993584150165*^9, 
   3.969350059796636*^9, 3.9695397504741573`*^9, 3.969540214224558*^9, 
   3.969540882670284*^9, {3.969540913382764*^9, 3.969540924531763*^9}, 
   3.9695409598299155`*^9, {3.969548741708191*^9, 3.969548755845476*^9}, {
   3.9695487874663677`*^9, 3.9695488447759924`*^9}, {3.9695488920268106`*^9, 
   3.96954891343646*^9}, 3.969552062620716*^9, 3.969552108600202*^9, 
   3.969552172655053*^9, 3.9695542434776683`*^9, {3.9695542793796062`*^9, 
   3.9695543011546717`*^9}, 3.969554331267091*^9, 3.9695549173252172`*^9, {
   3.969554970240075*^9, 3.9695549847607164`*^9}, {3.9695551336188197`*^9, 
   3.9695551668094463`*^9}, 3.969555477745904*^9, 3.9695555296561813`*^9, {
   3.969555576857024*^9, 3.9695556420919724`*^9}, 3.9695571924261503`*^9, 
   3.969557226470155*^9, 3.970293027965903*^9, 3.974439418053999*^9, 
   3.9745195710855513`*^9, 3.9857459953248353`*^9, 3.9888015396724315`*^9}],

Cell[BoxData["\<\"Amplitude scaled to that of optimum\"\>"], "Output",
 CellChangeTimes->{{3.926581044704007*^9, 3.9265810509809537`*^9}, 
   3.926581082889536*^9, {3.9265811164092245`*^9, 3.9265811298018866`*^9}, {
   3.926581184508623*^9, 3.9265812129210515`*^9}, {3.926581252327993*^9, 
   3.9265813253461285`*^9}, 3.9265814318895106`*^9, 3.9689016201531243`*^9, 
   3.9689050490017734`*^9, 3.968915638334469*^9, 3.9689215651388655`*^9, 
   3.9689216160492983`*^9, 3.9689217053529587`*^9, 3.968993584150165*^9, 
   3.969350059796636*^9, 3.9695397504741573`*^9, 3.969540214224558*^9, 
   3.969540882670284*^9, {3.969540913382764*^9, 3.969540924531763*^9}, 
   3.9695409598299155`*^9, {3.969548741708191*^9, 3.969548755845476*^9}, {
   3.9695487874663677`*^9, 3.9695488447759924`*^9}, {3.9695488920268106`*^9, 
   3.96954891343646*^9}, 3.969552062620716*^9, 3.969552108600202*^9, 
   3.969552172655053*^9, 3.9695542434776683`*^9, {3.9695542793796062`*^9, 
   3.9695543011546717`*^9}, 3.969554331267091*^9, 3.9695549173252172`*^9, {
   3.969554970240075*^9, 3.9695549847607164`*^9}, {3.9695551336188197`*^9, 
   3.9695551668094463`*^9}, 3.969555477745904*^9, 3.9695555296561813`*^9, {
   3.969555576857024*^9, 3.9695556420919724`*^9}, 3.9695571924261503`*^9, 
   3.969557226470155*^9, 3.970293027965903*^9, 3.974439418053999*^9, 
   3.9745195710855513`*^9, 3.9857459953248353`*^9, 3.9888015396817994`*^9}],

Cell[BoxData[
 FractionBox[
  RowBox[{"2", " ", "\[Pi]"}], 
  SqrtBox[
   RowBox[{
    RowBox[{"4", " ", 
     SuperscriptBox["\[Pi]", "2"]}], "+", 
    RowBox[{
     SuperscriptBox["G", "2"], " ", 
     SuperscriptBox["Sx", "2"], " ", 
     SuperscriptBox["T", "2"]}]}]]]], "Output",
 CellChangeTimes->{{3.926581044704007*^9, 3.9265810509809537`*^9}, 
   3.926581082889536*^9, {3.9265811164092245`*^9, 3.9265811298018866`*^9}, {
   3.926581184508623*^9, 3.9265812129210515`*^9}, {3.926581252327993*^9, 
   3.9265813253461285`*^9}, 3.9265814318895106`*^9, 3.9689016201531243`*^9, 
   3.9689050490017734`*^9, 3.968915638334469*^9, 3.9689215651388655`*^9, 
   3.9689216160492983`*^9, 3.9689217053529587`*^9, 3.968993584150165*^9, 
   3.969350059796636*^9, 3.9695397504741573`*^9, 3.969540214224558*^9, 
   3.969540882670284*^9, {3.969540913382764*^9, 3.969540924531763*^9}, 
   3.9695409598299155`*^9, {3.969548741708191*^9, 3.969548755845476*^9}, {
   3.9695487874663677`*^9, 3.9695488447759924`*^9}, {3.9695488920268106`*^9, 
   3.96954891343646*^9}, 3.969552062620716*^9, 3.969552108600202*^9, 
   3.969552172655053*^9, 3.9695542434776683`*^9, {3.9695542793796062`*^9, 
   3.9695543011546717`*^9}, 3.969554331267091*^9, 3.9695549173252172`*^9, {
   3.969554970240075*^9, 3.9695549847607164`*^9}, {3.9695551336188197`*^9, 
   3.9695551668094463`*^9}, 3.969555477745904*^9, 3.9695555296561813`*^9, {
   3.969555576857024*^9, 3.9695556420919724`*^9}, 3.9695571924261503`*^9, 
   3.969557226470155*^9, 3.970293027965903*^9, 3.974439418053999*^9, 
   3.9745195710855513`*^9, 3.9857459953248353`*^9, 3.9888015397289095`*^9}]
}, Open  ]],

Cell[CellGroupData[{

Cell[BoxData[
 RowBox[{"Plot", "[", 
  RowBox[{
   RowBox[{"Evaluate", "[", 
    RowBox[{
     RowBox[{
      RowBox[{
       RowBox[{
        RowBox[{"{", 
         RowBox[{
          RowBox[{"A\[Theta]", " ", 
           RowBox[{"Sin", "[", 
            FractionBox[
             RowBox[{"2", " ", "\[Pi]", " ", "t"}], "T"], "]"}]}], ",", 
          "SolCycAsympt", ",", "DevoptCyc"}], "}"}], "/.", 
        RowBox[{"A\[Theta]", "\[Rule]", "1"}]}], "/.", 
       RowBox[{"T", "\[Rule]", "100"}]}], "/.", 
      RowBox[{"Sx", "\[Rule]", "0.1"}]}], "/.", 
     RowBox[{"G", "\[Rule]", "1"}]}], "]"}], ",", 
   RowBox[{"{", 
    RowBox[{"t", ",", "0", ",", "200"}], "}"}], ",", 
   RowBox[{"PlotStyle", "\[Rule]", 
    RowBox[{"{", 
     RowBox[{"Blue", ",", " ", "Green", ",", " ", "Red"}], "}"}]}], ",", 
   RowBox[{
   "PlotLabel", "\[Rule]", 
    "\"\<Optimum (blue), mean trait (green), mismatch (red)\>\""}]}], 
  "]"}]], "Input",
 CellChangeTimes->{{3.9224186395647907`*^9, 3.922418681724789*^9}, {
   3.922418911383778*^9, 3.9224189325306873`*^9}, {3.922419063544248*^9, 
   3.9224190750370426`*^9}, {3.92241914920181*^9, 3.9224191616424923`*^9}, {
   3.922419200521061*^9, 3.9224192394197483`*^9}, 3.9265809956667786`*^9, {
   3.9265814518419514`*^9, 3.9265815937253456`*^9}, {3.926581649313897*^9, 
   3.9265816683088255`*^9}, {3.9265817484114065`*^9, 3.926581790737429*^9}, 
   3.968905054742301*^9, 3.969555992420972*^9, {3.9695560489296856`*^9, 
   3.969556059641416*^9}, {3.9695572402235317`*^9, 3.9695573031173625`*^9}, {
   3.9857456717181635`*^9, 3.985745673352831*^9}}],

Cell[BoxData[
 GraphicsBox[{{}, {}, 
   {RGBColor[0, 0, 1], AbsoluteThickness[1.6], Opacity[1.], 
    LineBox[CompressedData["
1:eJwVmnk8lN8Xxykppb7tC5UlpbJk37kHJYkw9nVGzFARSXuWaFEhhGyhlArZ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     "]]}, 
   {RGBColor[0, 1, 0], AbsoluteThickness[1.6], Opacity[1.], 
    LineBox[CompressedData["
1:eJwVmHk8lN8XxwmVrexblFQIJUvI0j32JWSZQQqDzBClRCpCiJKkRau1LCUt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     "]]}, 
   {RGBColor[1, 0, 0], AbsoluteThickness[1.6], Opacity[1.], 
    LineBox[CompressedData["
1:eJwdmnk4Vd/3x8nUgEpIKRkyJpWhSNlLg3kmw73mew0ZSlIJRUikpD6iKEqG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     "]]}},
  AspectRatio->NCache[GoldenRatio^(-1), 0.6180339887498948],
  Axes->{True, True},
  AxesLabel->{None, None},
  AxesOrigin->{0, 0},
  DisplayFunction->Identity,
  Frame->{{False, False}, {False, False}},
  FrameLabel->{{None, None}, {None, None}},
  FrameTicks->{{Automatic, Automatic}, {Automatic, Automatic}},
  GridLines->{None, None},
  GridLinesStyle->Directive[
    GrayLevel[0.5, 0.4]],
  Method->{"DefaultBoundaryStyle" -> Automatic, "ScalingFunctions" -> None},
  PlotLabel->FormBox[
   "\"Optimum (blue), mean trait (green), mismatch (red)\"", TraditionalForm],
  PlotRange->{{0, 200}, {-0.9999996654606427, 0.9999993654113022}},
  PlotRangeClipping->True,
  PlotRangePadding->{{
     Scaled[0.02], 
     Scaled[0.02]}, {
     Scaled[0.05], 
     Scaled[0.05]}},
  Ticks->{Automatic, Automatic}]], "Output",
 CellChangeTimes->{
  3.9224186822295694`*^9, {3.922419064465911*^9, 3.9224190758189*^9}, {
   3.922419158763399*^9, 3.9224191622050543`*^9}, {3.922419209462018*^9, 
   3.922419239765319*^9}, {3.9265809855216265`*^9, 3.9265810080384407`*^9}, {
   3.9265814708582325`*^9, 3.926581594457969*^9}, 3.92658166876134*^9, 
   3.92658179141618*^9, 3.9689016252101994`*^9, 3.968905056247004*^9, {
   3.9695559685128193`*^9, 3.9695559937242312`*^9}, {3.9695560496905193`*^9, 
   3.969556060367237*^9}, {3.969557230857312*^9, 3.969557303663641*^9}, 
   3.974439419268202*^9, 3.9857459966545863`*^9, 3.9888015423175755`*^9}]
}, Open  ]],

Cell[CellGroupData[{

Cell[BoxData[{"\"\<some useful trigonometric rules\>\"", \
"\[IndentingNewLine]", 
 RowBox[{"Print", "[", 
  RowBox[{"\"\<Sin[\[Pi]-x] = \>\"", ",", 
   RowBox[{"Sin", "[", 
    RowBox[{"\[Pi]", "-", "x"}], "]"}]}], "]"}], "\[IndentingNewLine]", 
 RowBox[{"Print", "[", 
  RowBox[{"\"\<Sin[-x] = \>\"", ",", 
   RowBox[{"Sin", "[", 
    RowBox[{"-", "x"}], "]"}]}], "]"}], "\[IndentingNewLine]", 
 RowBox[{"Print", "[", 
  RowBox[{"\"\<Sin[x-\[Pi]] = \>\"", ",", 
   RowBox[{"Sin", "[", 
    RowBox[{"x", "-", "\[Pi]"}], "]"}]}], "]"}], "\[IndentingNewLine]", 
 RowBox[{"Print", "[", 
  RowBox[{"\"\<Tan[-x] = \>\"", ",", 
   RowBox[{"Tan", "[", 
    RowBox[{"-", "x"}], "]"}]}], "]"}], "\[IndentingNewLine]", 
 RowBox[{"Print", "[", 
  RowBox[{"\"\<Tan[x+\[Pi]] = \>\"", ",", 
   RowBox[{"Tan", "[", 
    RowBox[{"x", "+", "\[Pi]"}], "]"}]}], "]"}], "\[IndentingNewLine]", 
 RowBox[{
  RowBox[{"ArcTan", "[", "x", "]"}], "-", "\[Pi]"}], "\[IndentingNewLine]", 
 RowBox[{"ArcTan", "[", 
  RowBox[{"-", "x"}], "]"}]}], "Input",
 CellChangeTimes->{{3.9695525240102186`*^9, 3.9695525291870174`*^9}, {
  3.969552920171074*^9, 3.969553049241196*^9}, {3.9695534165553665`*^9, 
  3.969553435188905*^9}, {3.9695535119768667`*^9, 3.9695535402477317`*^9}, {
  3.969554502532816*^9, 3.9695545329633927`*^9}}],

Cell[BoxData["\<\"some useful trigonometric rules\"\>"], "Output",
 CellChangeTimes->{
  3.9695525303353205`*^9, {3.969552928261652*^9, 3.9695529609795065`*^9}, {
   3.969552991121131*^9, 3.9695530082863197`*^9}, 3.9695530501517243`*^9, 
   3.9695534357379208`*^9, {3.969553533085515*^9, 3.969553541202474*^9}, 
   3.969553607791731*^9, {3.969554505651697*^9, 3.9695545351780043`*^9}, 
   3.9744394193028374`*^9, 3.985745996682685*^9}],

Cell[CellGroupData[{

Cell[BoxData[
 InterpretationBox[
  RowBox[{"\<\"Sin[\[Pi]-x] = \"\>", "\[InvisibleSpace]", 
   RowBox[{"Sin", "[", "x", "]"}]}],
  SequenceForm["Sin[\[Pi]-x] = ", 
   Sin[$CellContext`x]],
  Editable->False]], "Print",
 CellChangeTimes->{{3.9695529911252594`*^9, 3.9695530082903614`*^9}, 
   3.9695530501561165`*^9, 3.9695534357415094`*^9, {3.96955353309003*^9, 
   3.9695535412074966`*^9}, 3.9695536077959223`*^9, {3.9695545056562157`*^9, 
   3.9695545351829696`*^9}, 3.974439419306984*^9, 3.9857459966856856`*^9}],

Cell[BoxData[
 InterpretationBox[
  RowBox[{"\<\"Sin[-x] = \"\>", "\[InvisibleSpace]", 
   RowBox[{"-", 
    RowBox[{"Sin", "[", "x", "]"}]}]}],
  SequenceForm["Sin[-x] = ", -Sin[$CellContext`x]],
  Editable->False]], "Print",
 CellChangeTimes->{{3.9695529911252594`*^9, 3.9695530082903614`*^9}, 
   3.9695530501561165`*^9, 3.9695534357415094`*^9, {3.96955353309003*^9, 
   3.9695535412074966`*^9}, 3.9695536077959223`*^9, {3.9695545056562157`*^9, 
   3.9695545351829696`*^9}, 3.974439419306984*^9, 3.9857459966886845`*^9}],

Cell[BoxData[
 InterpretationBox[
  RowBox[{"\<\"Sin[x-\[Pi]] = \"\>", "\[InvisibleSpace]", 
   RowBox[{"-", 
    RowBox[{"Sin", "[", "x", "]"}]}]}],
  SequenceForm["Sin[x-\[Pi]] = ", -Sin[$CellContext`x]],
  Editable->False]], "Print",
 CellChangeTimes->{{3.9695529911252594`*^9, 3.9695530082903614`*^9}, 
   3.9695530501561165`*^9, 3.9695534357415094`*^9, {3.96955353309003*^9, 
   3.9695535412074966`*^9}, 3.9695536077959223`*^9, {3.9695545056562157`*^9, 
   3.9695545351829696`*^9}, 3.974439419306984*^9, 3.985745996694199*^9}],

Cell[BoxData[
 InterpretationBox[
  RowBox[{"\<\"Tan[-x] = \"\>", "\[InvisibleSpace]", 
   RowBox[{"-", 
    RowBox[{"Tan", "[", "x", "]"}]}]}],
  SequenceForm["Tan[-x] = ", -Tan[$CellContext`x]],
  Editable->False]], "Print",
 CellChangeTimes->{{3.9695529911252594`*^9, 3.9695530082903614`*^9}, 
   3.9695530501561165`*^9, 3.9695534357415094`*^9, {3.96955353309003*^9, 
   3.9695535412074966`*^9}, 3.9695536077959223`*^9, {3.9695545056562157`*^9, 
   3.9695545351829696`*^9}, 3.974439419306984*^9, 3.985745996698755*^9}],

Cell[BoxData[
 InterpretationBox[
  RowBox[{"\<\"Tan[x+\[Pi]] = \"\>", "\[InvisibleSpace]", 
   RowBox[{"Tan", "[", "x", "]"}]}],
  SequenceForm["Tan[x+\[Pi]] = ", 
   Tan[$CellContext`x]],
  Editable->False]], "Print",
 CellChangeTimes->{{3.9695529911252594`*^9, 3.9695530082903614`*^9}, 
   3.9695530501561165`*^9, 3.9695534357415094`*^9, {3.96955353309003*^9, 
   3.9695535412074966`*^9}, 3.9695536077959223`*^9, {3.9695545056562157`*^9, 
   3.9695545351829696`*^9}, 3.974439419306984*^9, 3.98574599670291*^9}]
}, Open  ]],

Cell[BoxData[
 RowBox[{
  RowBox[{"-", "\[Pi]"}], "+", 
  RowBox[{"ArcTan", "[", "x", "]"}]}]], "Output",
 CellChangeTimes->{
  3.9695525303353205`*^9, {3.969552928261652*^9, 3.9695529609795065`*^9}, {
   3.969552991121131*^9, 3.9695530082863197`*^9}, 3.9695530501517243`*^9, 
   3.9695534357379208`*^9, {3.969553533085515*^9, 3.969553541202474*^9}, 
   3.969553607791731*^9, {3.969554505651697*^9, 3.9695545351780043`*^9}, 
   3.9744394193028374`*^9, 3.9857459967090497`*^9}],

Cell[BoxData[
 RowBox[{"-", 
  RowBox[{"ArcTan", "[", "x", "]"}]}]], "Output",
 CellChangeTimes->{
  3.9695525303353205`*^9, {3.969552928261652*^9, 3.9695529609795065`*^9}, {
   3.969552991121131*^9, 3.9695530082863197`*^9}, 3.9695530501517243`*^9, 
   3.9695534357379208`*^9, {3.969553533085515*^9, 3.969553541202474*^9}, 
   3.969553607791731*^9, {3.969554505651697*^9, 3.9695545351780043`*^9}, 
   3.9744394193028374`*^9, 3.98574599671215*^9}]
}, Open  ]],

Cell[CellGroupData[{

Cell[BoxData[{"\"\<Linear combination of Sine and Cosine\>\"", "\
\[IndentingNewLine]", 
 RowBox[{
  RowBox[{"(", 
   RowBox[{
    RowBox[{
     RowBox[{"SolCycAsympt", "//", "TrigExpand"}], "//", "Expand"}], "//", 
    "FullSimplify"}], ")"}], "==", "\[IndentingNewLine]", 
  RowBox[{"(", 
   RowBox[{
    RowBox[{
     RowBox[{"(", 
      RowBox[{
       RowBox[{
        RowBox[{
         RowBox[{
          FractionBox[
           RowBox[{"A\[Theta]", " ", 
            RowBox[{"(", 
             RowBox[{"G", " ", "Sx", " ", "T"}], ")"}], "  ", 
            RowBox[{"Sin", "[", 
             RowBox[{
              FractionBox[
               RowBox[{"2", " ", "\[Pi]", " ", "t"}], "T"], "+", 
              "\[CapitalPhi]"}], "]"}]}], 
           SqrtBox[
            RowBox[{
             SuperscriptBox[
              RowBox[{"(", 
               RowBox[{"2", " ", "\[Pi]"}], ")"}], "2"], "+", 
             SuperscriptBox[
              RowBox[{"(", 
               RowBox[{"G", " ", "Sx", " ", "T"}], ")"}], "2"]}]]], "/.", 
          RowBox[{"\[CapitalPhi]", "\[Rule]", " ", 
           RowBox[{"ArcTan", "[", 
            FractionBox[
             RowBox[{
              RowBox[{"-", "2"}], " ", "\[Pi]"}], 
             RowBox[{"G", " ", "Sx", " ", "T"}]], "]"}]}]}], "//", 
         "TrigExpand"}], "//", "Expand"}], "//", "FullSimplify"}], ")"}], "/.", 
     RowBox[{
      RowBox[{"(", 
       RowBox[{"1", "+", 
        FractionBox[
         RowBox[{"4", " ", 
          SuperscriptBox["\[Pi]", "2"]}], 
         RowBox[{
          SuperscriptBox["G", "2"], " ", 
          SuperscriptBox["Sx", "2"], " ", 
          SuperscriptBox["T", "2"]}]]}], ")"}], "\[Rule]", " ", 
      RowBox[{"(", 
       RowBox[{
        RowBox[{"1", "+", 
         FractionBox[
          RowBox[{"4", " ", 
           SuperscriptBox["\[Pi]", "2"]}], 
          RowBox[{
           SuperscriptBox["G", "2"], " ", 
           SuperscriptBox["Sx", "2"], " ", 
           SuperscriptBox["T", "2"]}]]}], "//", "Together"}], ")"}]}]}], "//",
     "PowerExpand"}], 
   ")"}]}], "\[IndentingNewLine]", "\"\<Sign of phase shift\>\"", "\
\[IndentingNewLine]", 
 RowBox[{
  RowBox[{"(", 
   RowBox[{
    RowBox[{
     RowBox[{"SolCycAsympt", "//", "TrigExpand"}], "//", "Expand"}], "//", 
    "FullSimplify"}], ")"}], "==", "\[IndentingNewLine]", 
  RowBox[{"(", 
   RowBox[{
    RowBox[{
     RowBox[{"(", 
      RowBox[{
       RowBox[{
        RowBox[{
         RowBox[{
          FractionBox[
           RowBox[{"A\[Theta]", " ", 
            RowBox[{"(", 
             RowBox[{"G", " ", "Sx", " ", "T"}], ")"}], "  ", 
            RowBox[{"Sin", "[", 
             RowBox[{
              FractionBox[
               RowBox[{"2", " ", "\[Pi]", " ", "t"}], "T"], "-", 
              "\[CapitalPhi]"}], "]"}]}], 
           SqrtBox[
            RowBox[{
             SuperscriptBox[
              RowBox[{"(", 
               RowBox[{"2", " ", "\[Pi]"}], ")"}], "2"], "+", 
             SuperscriptBox[
              RowBox[{"(", 
               RowBox[{"G", " ", "Sx", " ", "T"}], ")"}], "2"]}]]], "/.", 
          RowBox[{"\[CapitalPhi]", "\[Rule]", " ", 
           RowBox[{"ArcTan", "[", 
            FractionBox[
             RowBox[{"2", " ", "\[Pi]"}], 
             RowBox[{"G", " ", "Sx", " ", "T"}]], "]"}]}]}], "//", 
         "TrigExpand"}], "//", "Expand"}], "//", "FullSimplify"}], ")"}], "/.", 
     RowBox[{
      RowBox[{"(", 
       RowBox[{"1", "+", 
        FractionBox[
         RowBox[{"4", " ", 
          SuperscriptBox["\[Pi]", "2"]}], 
         RowBox[{
          SuperscriptBox["G", "2"], " ", 
          SuperscriptBox["Sx", "2"], " ", 
          SuperscriptBox["T", "2"]}]]}], ")"}], "\[Rule]", " ", 
      RowBox[{"(", 
       RowBox[{
        RowBox[{"1", "+", 
         FractionBox[
          RowBox[{"4", " ", 
           SuperscriptBox["\[Pi]", "2"]}], 
          RowBox[{
           SuperscriptBox["G", "2"], " ", 
           SuperscriptBox["Sx", "2"], " ", 
           SuperscriptBox["T", "2"]}]]}], "//", "Together"}], ")"}]}]}], "//",
     "PowerExpand"}], ")"}]}]}], "Input",
 CellChangeTimes->{{3.9695561686785126`*^9, 3.9695561928866367`*^9}, {
   3.9695562402518215`*^9, 3.9695562741913376`*^9}, 3.969556306796568*^9, {
   3.969556359905542*^9, 3.9695563952476854`*^9}, {3.9695564813752317`*^9, 
   3.969556540394561*^9}, {3.9695565781915894`*^9, 3.9695567049620123`*^9}, {
   3.9857456745606904`*^9, 3.98574567553936*^9}}],

Cell[BoxData["\<\"Linear combination of Sine and Cosine\"\>"], "Output",
 CellChangeTimes->{
  3.969556154143532*^9, 3.969556275632537*^9, 3.9695563075059705`*^9, {
   3.969556364073264*^9, 3.969556396096549*^9}, {3.9695564828395476`*^9, 
   3.9695565412648544`*^9}, {3.969556598742708*^9, 3.969556651264713*^9}, {
   3.9695566931026096`*^9, 3.9695567054900618`*^9}, 3.974439419352867*^9, 
   3.9857459967329903`*^9, 3.9888015580480366`*^9}],

Cell[BoxData["True"], "Output",
 CellChangeTimes->{
  3.969556154143532*^9, 3.969556275632537*^9, 3.9695563075059705`*^9, {
   3.969556364073264*^9, 3.969556396096549*^9}, {3.9695564828395476`*^9, 
   3.9695565412648544`*^9}, {3.969556598742708*^9, 3.969556651264713*^9}, {
   3.9695566931026096`*^9, 3.9695567054900618`*^9}, 3.974439419352867*^9, 
   3.9857459967329903`*^9, 3.9888015585124397`*^9}],

Cell[BoxData["\<\"Sign of phase shift\"\>"], "Output",
 CellChangeTimes->{
  3.969556154143532*^9, 3.969556275632537*^9, 3.9695563075059705`*^9, {
   3.969556364073264*^9, 3.969556396096549*^9}, {3.9695564828395476`*^9, 
   3.9695565412648544`*^9}, {3.969556598742708*^9, 3.969556651264713*^9}, {
   3.9695566931026096`*^9, 3.9695567054900618`*^9}, 3.974439419352867*^9, 
   3.9857459967329903`*^9, 3.988801558517706*^9}],

Cell[BoxData["True"], "Output",
 CellChangeTimes->{
  3.969556154143532*^9, 3.969556275632537*^9, 3.9695563075059705`*^9, {
   3.969556364073264*^9, 3.969556396096549*^9}, {3.9695564828395476`*^9, 
   3.9695565412648544`*^9}, {3.969556598742708*^9, 3.969556651264713*^9}, {
   3.9695566931026096`*^9, 3.9695567054900618`*^9}, 3.974439419352867*^9, 
   3.9857459967329903`*^9, 3.9888015589334974`*^9}]
}, Open  ]],

Cell[CellGroupData[{

Cell[BoxData[{"\"\<Linear combination of Sine and Cosine\>\"", "\
\[IndentingNewLine]", 
 RowBox[{
  RowBox[{"(", 
   RowBox[{
    RowBox[{
     RowBox[{"DevoptCyc", "//", "TrigExpand"}], "//", "Expand"}], "//", 
    "FullSimplify"}], ")"}], "==", "\[IndentingNewLine]", 
  RowBox[{"(", 
   RowBox[{
    RowBox[{
     RowBox[{
      RowBox[{
       RowBox[{"-", 
        FractionBox[
         RowBox[{"2", " ", "A\[Theta]", " ", "\[Pi]", "  ", 
          RowBox[{"Sin", "[", 
           RowBox[{
            FractionBox[
             RowBox[{"2", " ", "\[Pi]", " ", "t"}], "T"], "+", 
            "\[CapitalPhi]"}], "]"}]}], 
         SqrtBox[
          RowBox[{
           SuperscriptBox[
            RowBox[{"(", 
             RowBox[{"2", " ", "\[Pi]"}], ")"}], "2"], "+", 
           SuperscriptBox[
            RowBox[{"(", 
             RowBox[{"G", " ", "Sx", " ", "T"}], ")"}], "2"]}]]]}], "/.", 
       RowBox[{"\[CapitalPhi]", "\[Rule]", " ", 
        RowBox[{"ArcTan", "[", 
         FractionBox[
          RowBox[{"G", " ", "Sx", " ", "T"}], 
          RowBox[{"2", " ", "\[Pi]"}]], "]"}]}]}], "//", "TrigExpand"}], "//",
      "Expand"}], "//", "FullSimplify"}], 
   ")"}]}], "\[IndentingNewLine]", "\"\<Sin[x-\[Pi]] = -Sin[x]\>\"", "\
\[IndentingNewLine]", 
 RowBox[{
  RowBox[{"(", 
   RowBox[{
    RowBox[{
     RowBox[{"DevoptCyc", "//", "TrigExpand"}], "//", "Expand"}], "//", 
    "FullSimplify"}], ")"}], "==", "\[IndentingNewLine]", 
  RowBox[{"(", 
   RowBox[{
    RowBox[{
     RowBox[{
      RowBox[{
       FractionBox[
        RowBox[{"2", " ", "A\[Theta]", " ", "\[Pi]", "  ", 
         RowBox[{"Sin", "[", 
          RowBox[{
           FractionBox[
            RowBox[{"2", " ", "\[Pi]", " ", "t"}], "T"], "+", "\[CapitalPhi]",
            "-", "\[Pi]"}], "]"}]}], 
        SqrtBox[
         RowBox[{
          SuperscriptBox[
           RowBox[{"(", 
            RowBox[{"2", " ", "\[Pi]"}], ")"}], "2"], "+", 
          SuperscriptBox[
           RowBox[{"(", 
            RowBox[{"G", " ", "Sx", " ", "T"}], ")"}], "2"]}]]], "/.", 
       RowBox[{"\[CapitalPhi]", "\[Rule]", " ", 
        RowBox[{"ArcTan", "[", 
         FractionBox[
          RowBox[{"G", " ", "Sx", " ", "T"}], 
          RowBox[{"2", " ", "\[Pi]"}]], "]"}]}]}], "//", "TrigExpand"}], "//",
      "Expand"}], "//", "FullSimplify"}], 
   ")"}]}], "\[IndentingNewLine]", "\"\<Including \[Pi] in shift\>\"", "\
\[IndentingNewLine]", 
 RowBox[{
  RowBox[{"(", 
   RowBox[{
    RowBox[{
     RowBox[{"DevoptCyc", "//", "TrigExpand"}], "//", "Expand"}], "//", 
    "FullSimplify"}], ")"}], "==", "\[IndentingNewLine]", 
  RowBox[{"(", 
   RowBox[{
    RowBox[{
     RowBox[{
      RowBox[{
       FractionBox[
        RowBox[{"2", " ", "A\[Theta]", " ", "\[Pi]", "  ", 
         RowBox[{"Sin", "[", 
          RowBox[{
           FractionBox[
            RowBox[{"2", " ", "\[Pi]", " ", "t"}], "T"], "-", 
           "\[CapitalPhi]"}], "]"}]}], 
        SqrtBox[
         RowBox[{
          SuperscriptBox[
           RowBox[{"(", 
            RowBox[{"2", " ", "\[Pi]"}], ")"}], "2"], "+", 
          SuperscriptBox[
           RowBox[{"(", 
            RowBox[{"G", " ", "Sx", " ", "T"}], ")"}], "2"]}]]], "/.", 
       RowBox[{"\[CapitalPhi]", "\[Rule]", " ", 
        RowBox[{"(", 
         RowBox[{"\[Pi]", "-", 
          RowBox[{"ArcTan", "[", 
           FractionBox[
            RowBox[{"G", " ", "Sx", " ", "T"}], 
            RowBox[{"2", " ", "\[Pi]"}]], "]"}]}], ")"}]}]}], "//", 
      "TrigExpand"}], "//", "Expand"}], "//", "FullSimplify"}], 
   ")"}]}]}], "Input",
 CellChangeTimes->{
  3.9695521595074563`*^9, {3.9695522059682465`*^9, 3.9695522281953583`*^9}, {
   3.969552396038571*^9, 3.969552426348323*^9}, {3.9695525339910994`*^9, 
   3.969552583476449*^9}, {3.9695526456580906`*^9, 3.9695526557025185`*^9}, {
   3.9695528023173513`*^9, 3.9695528106238403`*^9}, 3.969553271874996*^9, {
   3.969553306439715*^9, 3.9695534014925036`*^9}, {3.9695534557431526`*^9, 
   3.969553460832213*^9}, {3.969553497933211*^9, 3.9695534982762947`*^9}, {
   3.969553701637998*^9, 3.9695537952157917`*^9}, {3.969553863091158*^9, 
   3.9695540363182*^9}, {3.969554106545*^9, 3.9695541435216994`*^9}, {
   3.969555320146906*^9, 3.969555332006578*^9}, {3.969555370386674*^9, 
   3.969555439523019*^9}, {3.969555934453695*^9, 3.969555936532246*^9}, {
   3.985745676549014*^9, 3.9857456804045367`*^9}}],

Cell[BoxData["\<\"Linear combination of Sine and Cosine\"\>"], "Output",
 CellChangeTimes->{{3.9695521600769043`*^9, 3.9695521802856617`*^9}, {
   3.969552210584333*^9, 3.969552228704085*^9}, {3.9695524021068993`*^9, 
   3.9695524274939446`*^9}, {3.9695525614048*^9, 3.9695525843573847`*^9}, 
   3.9695526567043524`*^9, 3.969552811683807*^9, 3.969553275577634*^9, {
   3.969553308413269*^9, 3.969553402696012*^9}, 3.9695534584742727`*^9, 
   3.9695534996581297`*^9, 3.969553709409604*^9, 3.969553752496436*^9, 
   3.9695538104476995`*^9, 3.969553863935122*^9, {3.9695538949665813`*^9, 
   3.9695539195207157`*^9}, 3.9695539621100473`*^9, 3.969554053181159*^9, {
   3.969554091039379*^9, 3.969554144217491*^9}, 3.9695553322797103`*^9, {
   3.9695553835118055`*^9, 3.9695554412864885`*^9}, 3.9695559372147818`*^9, 
   3.9744394203727283`*^9, 3.9857459978188725`*^9, 3.988801565187205*^9}],

Cell[BoxData["True"], "Output",
 CellChangeTimes->{{3.9695521600769043`*^9, 3.9695521802856617`*^9}, {
   3.969552210584333*^9, 3.969552228704085*^9}, {3.9695524021068993`*^9, 
   3.9695524274939446`*^9}, {3.9695525614048*^9, 3.9695525843573847`*^9}, 
   3.9695526567043524`*^9, 3.969552811683807*^9, 3.969553275577634*^9, {
   3.969553308413269*^9, 3.969553402696012*^9}, 3.9695534584742727`*^9, 
   3.9695534996581297`*^9, 3.969553709409604*^9, 3.969553752496436*^9, 
   3.9695538104476995`*^9, 3.969553863935122*^9, {3.9695538949665813`*^9, 
   3.9695539195207157`*^9}, 3.9695539621100473`*^9, 3.969554053181159*^9, {
   3.969554091039379*^9, 3.969554144217491*^9}, 3.9695553322797103`*^9, {
   3.9695553835118055`*^9, 3.9695554412864885`*^9}, 3.9695559372147818`*^9, 
   3.9744394203727283`*^9, 3.9857459978188725`*^9, 3.9888015654950285`*^9}],

Cell[BoxData["\<\"Sin[x-\[Pi]] = -Sin[x]\"\>"], "Output",
 CellChangeTimes->{{3.9695521600769043`*^9, 3.9695521802856617`*^9}, {
   3.969552210584333*^9, 3.969552228704085*^9}, {3.9695524021068993`*^9, 
   3.9695524274939446`*^9}, {3.9695525614048*^9, 3.9695525843573847`*^9}, 
   3.9695526567043524`*^9, 3.969552811683807*^9, 3.969553275577634*^9, {
   3.969553308413269*^9, 3.969553402696012*^9}, 3.9695534584742727`*^9, 
   3.9695534996581297`*^9, 3.969553709409604*^9, 3.969553752496436*^9, 
   3.9695538104476995`*^9, 3.969553863935122*^9, {3.9695538949665813`*^9, 
   3.9695539195207157`*^9}, 3.9695539621100473`*^9, 3.969554053181159*^9, {
   3.969554091039379*^9, 3.969554144217491*^9}, 3.9695553322797103`*^9, {
   3.9695553835118055`*^9, 3.9695554412864885`*^9}, 3.9695559372147818`*^9, 
   3.9744394203727283`*^9, 3.9857459978188725`*^9, 3.9888015654996433`*^9}],

Cell[BoxData["True"], "Output",
 CellChangeTimes->{{3.9695521600769043`*^9, 3.9695521802856617`*^9}, {
   3.969552210584333*^9, 3.969552228704085*^9}, {3.9695524021068993`*^9, 
   3.9695524274939446`*^9}, {3.9695525614048*^9, 3.9695525843573847`*^9}, 
   3.9695526567043524`*^9, 3.969552811683807*^9, 3.969553275577634*^9, {
   3.969553308413269*^9, 3.969553402696012*^9}, 3.9695534584742727`*^9, 
   3.9695534996581297`*^9, 3.969553709409604*^9, 3.969553752496436*^9, 
   3.9695538104476995`*^9, 3.969553863935122*^9, {3.9695538949665813`*^9, 
   3.9695539195207157`*^9}, 3.9695539621100473`*^9, 3.969554053181159*^9, {
   3.969554091039379*^9, 3.969554144217491*^9}, 3.9695553322797103`*^9, {
   3.9695553835118055`*^9, 3.9695554412864885`*^9}, 3.9695559372147818`*^9, 
   3.9744394203727283`*^9, 3.9857459978188725`*^9, 3.9888015658532248`*^9}],

Cell[BoxData["\<\"Including \[Pi] in shift\"\>"], "Output",
 CellChangeTimes->{{3.9695521600769043`*^9, 3.9695521802856617`*^9}, {
   3.969552210584333*^9, 3.969552228704085*^9}, {3.9695524021068993`*^9, 
   3.9695524274939446`*^9}, {3.9695525614048*^9, 3.9695525843573847`*^9}, 
   3.9695526567043524`*^9, 3.969552811683807*^9, 3.969553275577634*^9, {
   3.969553308413269*^9, 3.969553402696012*^9}, 3.9695534584742727`*^9, 
   3.9695534996581297`*^9, 3.969553709409604*^9, 3.969553752496436*^9, 
   3.9695538104476995`*^9, 3.969553863935122*^9, {3.9695538949665813`*^9, 
   3.9695539195207157`*^9}, 3.9695539621100473`*^9, 3.969554053181159*^9, {
   3.969554091039379*^9, 3.969554144217491*^9}, 3.9695553322797103`*^9, {
   3.9695553835118055`*^9, 3.9695554412864885`*^9}, 3.9695559372147818`*^9, 
   3.9744394203727283`*^9, 3.9857459978188725`*^9, 3.9888015658621426`*^9}],

Cell[BoxData["True"], "Output",
 CellChangeTimes->{{3.9695521600769043`*^9, 3.9695521802856617`*^9}, {
   3.969552210584333*^9, 3.969552228704085*^9}, {3.9695524021068993`*^9, 
   3.9695524274939446`*^9}, {3.9695525614048*^9, 3.9695525843573847`*^9}, 
   3.9695526567043524`*^9, 3.969552811683807*^9, 3.969553275577634*^9, {
   3.969553308413269*^9, 3.969553402696012*^9}, 3.9695534584742727`*^9, 
   3.9695534996581297`*^9, 3.969553709409604*^9, 3.969553752496436*^9, 
   3.9695538104476995`*^9, 3.969553863935122*^9, {3.9695538949665813`*^9, 
   3.9695539195207157`*^9}, 3.9695539621100473`*^9, 3.969554053181159*^9, {
   3.969554091039379*^9, 3.969554144217491*^9}, 3.9695553322797103`*^9, {
   3.9695553835118055`*^9, 3.9695554412864885`*^9}, 3.9695559372147818`*^9, 
   3.9744394203727283`*^9, 3.9857459978188725`*^9, 3.9888015661668653`*^9}]
}, Open  ]]
}, Open  ]],

Cell[CellGroupData[{

Cell["\<\
Cycle in effective optimum as function of cycle in predator trait (assuming \
constant \[Gamma]x)\
\>", "Subsubsection",
 CellChangeTimes->{{3.9417945021646767`*^9, 3.941794542716835*^9}, {
  3.94179595935911*^9, 3.9417959596265125`*^9}, {3.9688299937068496`*^9, 
  3.9688299941538982`*^9}, {3.9688300241712523`*^9, 3.9688300308441076`*^9}, {
  3.968901791771939*^9, 3.968901795488373*^9}, {3.968901886234993*^9, 
  3.968901904119235*^9}, {3.968914712224554*^9, 3.9689147595600815`*^9}, {
  3.9689334520323105`*^9, 3.9689334662334323`*^9}}],

Cell["\<\
Effective optimum for the prey, considering that the predator' s mean \
phenotype follows a sine wave with same period as optimum, but phase shifted \
by a fraction \[Phi]y of a period, and amplitude multiplied by rAy (rAy = 0 \
if constant phenotype in predator). \
\>", "Text",
 CellChangeTimes->{{3.968903928070524*^9, 3.9689039971583548`*^9}, {
  3.9689041355917006`*^9, 3.9689041716969595`*^9}, {3.9689053426466513`*^9, 
  3.968905361914318*^9}, {3.9689061816959953`*^9, 3.968906192811508*^9}}],

Cell[CellGroupData[{

Cell[BoxData[{
 RowBox[{
  RowBox[{"\[Theta]xEffCyc", "=", 
   FractionBox[
    RowBox[{
     RowBox[{"\[Gamma]x", " ", "rAy", " ", "A\[Theta]", " ", 
      RowBox[{"Sin", "[", 
       RowBox[{"2", " ", "\[Pi]", " ", 
        FractionBox[
         RowBox[{"(", 
          RowBox[{"t", "-", 
           RowBox[{"\[Phi]y", " ", "T"}]}], ")"}], "T"]}], "]"}]}], " ", "+", 
     RowBox[{"Sx", " ", "A\[Theta]", " ", 
      RowBox[{"Sin", "[", 
       FractionBox[
        RowBox[{"2", " ", "\[Pi]", " ", "t"}], "T"], "]"}]}]}], 
    RowBox[{"Sx", "+", "\[Gamma]x"}]]}], ";"}], "\[IndentingNewLine]", 
 RowBox[{
  RowBox[{"\[Theta]xEffCyc", "//", "TrigExpand"}], "//", 
  "Simplify"}], "\[IndentingNewLine]", "\"\<Variance of fluctuations\>\"", "\
\[IndentingNewLine]", 
 FractionBox[
  RowBox[{"Integrate", "[", 
   RowBox[{
    SuperscriptBox["\[Theta]xEffCyc", "2"], ",", 
    RowBox[{"{", 
     RowBox[{"t", ",", "0", ",", "T"}], "}"}]}], "]"}], 
  "T"], "\[IndentingNewLine]", "\"\<Amplitude scaled to that of optimum\>\"", \
"\[IndentingNewLine]", 
 RowBox[{"rA\[Theta]xEffCyc", "=", 
  RowBox[{
   RowBox[{
    FractionBox[
     SqrtBox[
      RowBox[{"2", "%%"}]], "A\[Theta]"], "//", "PowerExpand"}], "//", 
   "FullSimplify"}]}], "\[IndentingNewLine]", "\"\<And with constant mean \
phenotype in predators\>\"", "\[IndentingNewLine]", 
 RowBox[{"rA\[Theta]xEffCycConst", "=", 
  RowBox[{
   RowBox[{
    RowBox[{"rA\[Theta]xEffCyc", "/.", 
     RowBox[{"rAy", "\[Rule]", "0"}]}], "//", "PowerExpand"}], "//", 
   "FullSimplify"}]}]}], "Input",
 CellChangeTimes->{
  3.968905624922375*^9, {3.9689056808659925`*^9, 3.9689056834285946`*^9}, {
   3.9689057961844344`*^9, 3.9689057969984293`*^9}, {3.9689058846052094`*^9, 
   3.9689058890035295`*^9}, {3.9689062101046886`*^9, 3.968906227767474*^9}, {
   3.9689143129191465`*^9, 3.9689143686043687`*^9}, {3.9689985121585026`*^9, 
   3.9689985176721907`*^9}, 3.970298857941137*^9, {3.97030884270027*^9, 
   3.9703088466335373`*^9}, {3.985745755776841*^9, 3.985745759804904*^9}}],

Cell[BoxData[
 FractionBox[
  RowBox[{"A\[Theta]", " ", 
   RowBox[{"(", 
    RowBox[{
     RowBox[{"Sx", " ", 
      RowBox[{"Sin", "[", 
       FractionBox[
        RowBox[{"2", " ", "\[Pi]", " ", "t"}], "T"], "]"}]}], "+", 
     RowBox[{"rAy", " ", "\[Gamma]x", " ", 
      RowBox[{"Sin", "[", 
       FractionBox[
        RowBox[{"2", " ", "\[Pi]", " ", 
         RowBox[{"(", 
          RowBox[{"t", "-", 
           RowBox[{"T", " ", "\[Phi]y"}]}], ")"}]}], "T"], "]"}]}]}], ")"}]}], 
  RowBox[{"Sx", "+", "\[Gamma]x"}]]], "Output",
 CellChangeTimes->{
  3.968905627613352*^9, 3.968905684190508*^9, {3.968905798790168*^9, 
   3.9689058129596615`*^9}, 3.968905890046406*^9, 3.9689062342879715`*^9, 
   3.9689075986098433`*^9, {3.9689143589824276`*^9, 3.968914369511986*^9}, 
   3.9689149107439847`*^9, {3.968915162580557*^9, 3.968915213288253*^9}, 
   3.968915647174455*^9, 3.9689178375534506`*^9, 3.968934074966647*^9, 
   3.9689921851188507`*^9, 3.968998518706545*^9, 3.969344138409856*^9, 
   3.969548996859437*^9, 3.969557379307934*^9, 3.9696326907701426`*^9, 
   3.970293050718333*^9, 3.9703088799528694`*^9, 3.9744395457492895`*^9, 
   3.974439665498952*^9, 3.974440936454838*^9, 3.9745193819419904`*^9, 
   3.9747948951281705`*^9, 3.985746122744771*^9, 3.9888016313954787`*^9}],

Cell[BoxData["\<\"Variance of fluctuations\"\>"], "Output",
 CellChangeTimes->{
  3.968905627613352*^9, 3.968905684190508*^9, {3.968905798790168*^9, 
   3.9689058129596615`*^9}, 3.968905890046406*^9, 3.9689062342879715`*^9, 
   3.9689075986098433`*^9, {3.9689143589824276`*^9, 3.968914369511986*^9}, 
   3.9689149107439847`*^9, {3.968915162580557*^9, 3.968915213288253*^9}, 
   3.968915647174455*^9, 3.9689178375534506`*^9, 3.968934074966647*^9, 
   3.9689921851188507`*^9, 3.968998518706545*^9, 3.969344138409856*^9, 
   3.969548996859437*^9, 3.969557379307934*^9, 3.9696326907701426`*^9, 
   3.970293050718333*^9, 3.9703088799528694`*^9, 3.9744395457492895`*^9, 
   3.974439665498952*^9, 3.974440936454838*^9, 3.9745193819419904`*^9, 
   3.9747948951281705`*^9, 3.985746122744771*^9, 3.988801631401493*^9}],

Cell[BoxData[
 FractionBox[
  RowBox[{
   SuperscriptBox["A\[Theta]", "2"], " ", 
   RowBox[{"(", 
    RowBox[{
     SuperscriptBox["Sx", "2"], "+", 
     RowBox[{
      SuperscriptBox["rAy", "2"], " ", 
      SuperscriptBox["\[Gamma]x", "2"]}], "+", 
     RowBox[{"2", " ", "rAy", " ", "Sx", " ", "\[Gamma]x", " ", 
      RowBox[{"Cos", "[", 
       RowBox[{"2", " ", "\[Pi]", " ", "\[Phi]y"}], "]"}]}]}], ")"}]}], 
  RowBox[{"2", " ", 
   SuperscriptBox[
    RowBox[{"(", 
     RowBox[{"Sx", "+", "\[Gamma]x"}], ")"}], "2"]}]]], "Output",
 CellChangeTimes->{
  3.968905627613352*^9, 3.968905684190508*^9, {3.968905798790168*^9, 
   3.9689058129596615`*^9}, 3.968905890046406*^9, 3.9689062342879715`*^9, 
   3.9689075986098433`*^9, {3.9689143589824276`*^9, 3.968914369511986*^9}, 
   3.9689149107439847`*^9, {3.968915162580557*^9, 3.968915213288253*^9}, 
   3.968915647174455*^9, 3.9689178375534506`*^9, 3.968934074966647*^9, 
   3.9689921851188507`*^9, 3.968998518706545*^9, 3.969344138409856*^9, 
   3.969548996859437*^9, 3.969557379307934*^9, 3.9696326907701426`*^9, 
   3.970293050718333*^9, 3.9703088799528694`*^9, 3.9744395457492895`*^9, 
   3.974439665498952*^9, 3.974440936454838*^9, 3.9745193819419904`*^9, 
   3.9747948951281705`*^9, 3.985746122744771*^9, 3.9888016341866674`*^9}],

Cell[BoxData["\<\"Amplitude scaled to that of optimum\"\>"], "Output",
 CellChangeTimes->{
  3.968905627613352*^9, 3.968905684190508*^9, {3.968905798790168*^9, 
   3.9689058129596615`*^9}, 3.968905890046406*^9, 3.9689062342879715`*^9, 
   3.9689075986098433`*^9, {3.9689143589824276`*^9, 3.968914369511986*^9}, 
   3.9689149107439847`*^9, {3.968915162580557*^9, 3.968915213288253*^9}, 
   3.968915647174455*^9, 3.9689178375534506`*^9, 3.968934074966647*^9, 
   3.9689921851188507`*^9, 3.968998518706545*^9, 3.969344138409856*^9, 
   3.969548996859437*^9, 3.969557379307934*^9, 3.9696326907701426`*^9, 
   3.970293050718333*^9, 3.9703088799528694`*^9, 3.9744395457492895`*^9, 
   3.974439665498952*^9, 3.974440936454838*^9, 3.9745193819419904`*^9, 
   3.9747948951281705`*^9, 3.985746122744771*^9, 3.988801634192191*^9}],

Cell[BoxData[
 FractionBox[
  SqrtBox[
   RowBox[{
    SuperscriptBox["Sx", "2"], "+", 
    RowBox[{
     SuperscriptBox["rAy", "2"], " ", 
     SuperscriptBox["\[Gamma]x", "2"]}], "+", 
    RowBox[{"2", " ", "rAy", " ", "Sx", " ", "\[Gamma]x", " ", 
     RowBox[{"Cos", "[", 
      RowBox[{"2", " ", "\[Pi]", " ", "\[Phi]y"}], "]"}]}]}]], 
  RowBox[{"Sx", "+", "\[Gamma]x"}]]], "Output",
 CellChangeTimes->{
  3.968905627613352*^9, 3.968905684190508*^9, {3.968905798790168*^9, 
   3.9689058129596615`*^9}, 3.968905890046406*^9, 3.9689062342879715`*^9, 
   3.9689075986098433`*^9, {3.9689143589824276`*^9, 3.968914369511986*^9}, 
   3.9689149107439847`*^9, {3.968915162580557*^9, 3.968915213288253*^9}, 
   3.968915647174455*^9, 3.9689178375534506`*^9, 3.968934074966647*^9, 
   3.9689921851188507`*^9, 3.968998518706545*^9, 3.969344138409856*^9, 
   3.969548996859437*^9, 3.969557379307934*^9, 3.9696326907701426`*^9, 
   3.970293050718333*^9, 3.9703088799528694`*^9, 3.9744395457492895`*^9, 
   3.974439665498952*^9, 3.974440936454838*^9, 3.9745193819419904`*^9, 
   3.9747948951281705`*^9, 3.985746122744771*^9, 3.98880163426943*^9}],

Cell[BoxData["\<\"And with constant mean phenotype in predators\"\>"], \
"Output",
 CellChangeTimes->{
  3.968905627613352*^9, 3.968905684190508*^9, {3.968905798790168*^9, 
   3.9689058129596615`*^9}, 3.968905890046406*^9, 3.9689062342879715`*^9, 
   3.9689075986098433`*^9, {3.9689143589824276`*^9, 3.968914369511986*^9}, 
   3.9689149107439847`*^9, {3.968915162580557*^9, 3.968915213288253*^9}, 
   3.968915647174455*^9, 3.9689178375534506`*^9, 3.968934074966647*^9, 
   3.9689921851188507`*^9, 3.968998518706545*^9, 3.969344138409856*^9, 
   3.969548996859437*^9, 3.969557379307934*^9, 3.9696326907701426`*^9, 
   3.970293050718333*^9, 3.9703088799528694`*^9, 3.9744395457492895`*^9, 
   3.974439665498952*^9, 3.974440936454838*^9, 3.9745193819419904`*^9, 
   3.9747948951281705`*^9, 3.985746122744771*^9, 3.98880163426943*^9}],

Cell[BoxData[
 FractionBox["Sx", 
  RowBox[{"Sx", "+", "\[Gamma]x"}]]], "Output",
 CellChangeTimes->{
  3.968905627613352*^9, 3.968905684190508*^9, {3.968905798790168*^9, 
   3.9689058129596615`*^9}, 3.968905890046406*^9, 3.9689062342879715`*^9, 
   3.9689075986098433`*^9, {3.9689143589824276`*^9, 3.968914369511986*^9}, 
   3.9689149107439847`*^9, {3.968915162580557*^9, 3.968915213288253*^9}, 
   3.968915647174455*^9, 3.9689178375534506`*^9, 3.968934074966647*^9, 
   3.9689921851188507`*^9, 3.968998518706545*^9, 3.969344138409856*^9, 
   3.969548996859437*^9, 3.969557379307934*^9, 3.9696326907701426`*^9, 
   3.970293050718333*^9, 3.9703088799528694`*^9, 3.9744395457492895`*^9, 
   3.974439665498952*^9, 3.974440936454838*^9, 3.9745193819419904`*^9, 
   3.9747948951281705`*^9, 3.985746122744771*^9, 3.9888016342779694`*^9}]
}, Open  ]],

Cell[CellGroupData[{

Cell[BoxData[{
 RowBox[{
  RowBox[{"\[Gamma]xval", "=", 
   RowBox[{"-", "0.1"}]}], ";"}], "\[IndentingNewLine]", 
 RowBox[{
  RowBox[{"Sxval", "=", "0.2"}], ";"}], "\[IndentingNewLine]", 
 RowBox[{
  RowBox[{"\[Phi]yval", "=", "0.05"}], 
  ";"}], "\[IndentingNewLine]", "\"\<Constant predator phenotype \
(rAy=0)\>\"", "\[IndentingNewLine]", 
 RowBox[{"Plot", "[", 
  RowBox[{
   RowBox[{"Evaluate", "[", 
    RowBox[{
     RowBox[{
      RowBox[{
       RowBox[{
        RowBox[{
         RowBox[{
          RowBox[{"{", 
           RowBox[{"rA\[Theta]xEffCyc", ",", 
            RowBox[{"Sin", "[", 
             FractionBox[
              RowBox[{"2", " ", "\[Pi]", " ", "t"}], "T"], "]"}], ",", 
            "\[Theta]xEffCyc"}], "}"}], "/.", 
          RowBox[{"A\[Theta]", "\[Rule]", "1"}]}], "/.", 
         RowBox[{"rAy", "\[Rule]", "0"}]}], "/.", 
        RowBox[{"\[Gamma]x", "\[Rule]", "\[Gamma]xval"}]}], "/.", 
       RowBox[{"Sx", "\[Rule]", "Sxval"}]}], "/.", 
      RowBox[{"T", "\[Rule]", "50"}]}], "/.", 
     RowBox[{"\[Phi]y", "\[Rule]", "\[Phi]yval"}]}], "]"}], ",", 
   RowBox[{"{", 
    RowBox[{"t", ",", "0", ",", "100"}], "}"}], ",", 
   RowBox[{"PlotStyle", "\[Rule]", 
    RowBox[{"{", 
     RowBox[{
      RowBox[{"{", 
       RowBox[{"Black", ",", "Dotted"}], "}"}], ",", 
      RowBox[{"{", 
       RowBox[{"Black", ",", "Dashed"}], "}"}], ",", 
      RowBox[{"{", "Black", "}"}]}], "}"}]}]}], 
  "]"}], "\[IndentingNewLine]", "\"\<Fluctuating predator phenotype (0<rAy<1)\
\>\"", "\[IndentingNewLine]", 
 RowBox[{"Plot", "[", 
  RowBox[{
   RowBox[{"Evaluate", "[", 
    RowBox[{
     RowBox[{
      RowBox[{
       RowBox[{
        RowBox[{
         RowBox[{
          RowBox[{"{", 
           RowBox[{"rA\[Theta]xEffCyc", ",", 
            RowBox[{"Sin", "[", 
             FractionBox[
              RowBox[{"2", " ", "\[Pi]", " ", "t"}], "T"], "]"}], ",", 
            "\[Theta]xEffCyc"}], "}"}], "/.", 
          RowBox[{"A\[Theta]", "\[Rule]", "1"}]}], "/.", 
         RowBox[{"rAy", "\[Rule]", "0.5"}]}], "/.", 
        RowBox[{"\[Gamma]x", "\[Rule]", "\[Gamma]xval"}]}], "/.", 
       RowBox[{"Sx", "\[Rule]", "Sxval"}]}], "/.", 
      RowBox[{"T", "\[Rule]", "50"}]}], "/.", 
     RowBox[{"\[Phi]y", "\[Rule]", "\[Phi]yval"}]}], "]"}], ",", 
   RowBox[{"{", 
    RowBox[{"t", ",", "0", ",", "100"}], "}"}], ",", 
   RowBox[{"PlotStyle", "\[Rule]", 
    RowBox[{"{", 
     RowBox[{
      RowBox[{"{", 
       RowBox[{"Black", ",", "Dotted"}], "}"}], ",", 
      RowBox[{"{", 
       RowBox[{"Black", ",", "Dashed"}], "}"}], ",", 
      RowBox[{"{", "Black", "}"}]}], "}"}]}]}], 
  "]"}], "\[IndentingNewLine]", "\"\<Scale amplitude against phase shift in \
proportion of period (dashed: constant predator phenotype)\>\"", "\
\[IndentingNewLine]", 
 RowBox[{
  RowBox[{"Plot", "[", 
   RowBox[{
    RowBox[{
     RowBox[{
      RowBox[{
       RowBox[{
        RowBox[{"rA\[Theta]xEffCyc", "/.", 
         RowBox[{"A\[Theta]", "\[Rule]", "1"}]}], "/.", 
        RowBox[{"rAy", "\[Rule]", "0"}]}], "/.", 
       RowBox[{"\[Gamma]x", "\[Rule]", "\[Gamma]xval"}]}], "/.", 
      RowBox[{"Sx", "\[Rule]", "Sxval"}]}], "/.", 
     RowBox[{"T", "\[Rule]", "50"}]}], ",", 
    RowBox[{"{", 
     RowBox[{"\[Phi]y", ",", 
      RowBox[{"-", "1"}], ",", "1"}], "}"}], ",", 
    RowBox[{"PlotStyle", "\[Rule]", 
     RowBox[{"{", 
      RowBox[{"{", 
       RowBox[{"Black", ",", "Dashed"}], "}"}], "}"}]}]}], "]"}], 
  ";"}], "\[IndentingNewLine]", 
 RowBox[{
  RowBox[{"Plot", "[", 
   RowBox[{
    RowBox[{
     RowBox[{
      RowBox[{
       RowBox[{
        RowBox[{"rA\[Theta]xEffCyc", "/.", 
         RowBox[{"A\[Theta]", "\[Rule]", "1"}]}], "/.", 
        RowBox[{"rAy", "\[Rule]", 
         RowBox[{"{", 
          RowBox[{"0.2", ",", "0.5", ",", "0.7"}], "}"}]}]}], "/.", 
       RowBox[{"\[Gamma]x", "\[Rule]", "\[Gamma]xval"}]}], "/.", 
      RowBox[{"Sx", "\[Rule]", "Sxval"}]}], "/.", 
     RowBox[{"T", "\[Rule]", "50"}]}], ",", 
    RowBox[{"{", 
     RowBox[{"\[Phi]y", ",", 
      RowBox[{"-", "1"}], ",", "1"}], "}"}]}], "]"}], 
  ";"}], "\[IndentingNewLine]", 
 RowBox[{"Show", "[", 
  RowBox[{"%%", ",", "%"}], "]"}]}], "Input",
 CellChangeTimes->CompressedData["
1:eJwd0EEoQwEABuBnuy2tZHu2JaXk4pVN474pPVY7DEm5GBorVhwwmY1EvLW1
tGmlXovUaGm0UUaZrB2VtIPUZCO8WmmWmXj/O/x9t/+vv9FsM42JCIJQ8YGh
Ktom93E60m2www12zQH9A2UXfJAde+EJI92BkfBKCFKm+xjU/CVv4KnTkoYX
hc9b6FM13MG9lmIG6s1PeRhs3a8IO99xwbcjB0HybvecVUPll1oO6WdWAb0S
Tz0cDBaa4WhGaoAFZt4I84HXfigZ9lkgxeamoTF7OSP0JB6dUPaytArJ2fZN
KKpMuGF5SMxCdSISgx4mwAl9UU0RHpZK37AvXvMLe9dHqDreySu9GnpTB1oo
270WjNppRRPvVHpOCcfbUgudvNYf1yIU1zpcUNJlXYY0mcyfb/E/MP53SOWy
H9oop+sId3PwH4Qk0Eo=
  "]],

Cell[BoxData["\<\"Constant predator phenotype (rAy=0)\"\>"], "Output",
 CellChangeTimes->{{3.9689041761010556`*^9, 3.968904208603174*^9}, {
   3.968904417576561*^9, 3.9689044250507717`*^9}, {3.968904473595568*^9, 
   3.968904489294436*^9}, {3.968904521578994*^9, 3.9689046319682865`*^9}, {
   3.968904759011304*^9, 3.9689047798354025`*^9}, {3.968904848932101*^9, 
   3.9689049651936083`*^9}, {3.96890520297896*^9, 3.9689052374972115`*^9}, 
   3.9689052677682047`*^9, 3.968905319180465*^9, {3.968905376239766*^9, 
   3.9689054140767264`*^9}, {3.9689054964099026`*^9, 3.968905528242314*^9}, {
   3.968905929855483*^9, 3.9689059440984993`*^9}, 3.968906015736532*^9, 
   3.9689060457605295`*^9, 3.968906143042633*^9, {3.968906268658347*^9, 
   3.968906284831215*^9}, {3.9689063347576284`*^9, 3.9689063481411333`*^9}, 
   3.9689065145227904`*^9, 3.9689066036040764`*^9, {3.9689066600683336`*^9, 
   3.9689066811265116`*^9}, {3.9689071172911673`*^9, 3.968907127833376*^9}, 
   3.9689071830811934`*^9, {3.9689072167373505`*^9, 3.9689072410672317`*^9}, 
   3.968907601979276*^9, {3.9689076371074605`*^9, 3.9689076505312223`*^9}, 
   3.968907687127718*^9, 3.9689340943352575`*^9, {3.9689983688721204`*^9, 
   3.9689983805526333`*^9}, 3.968998420075543*^9, 3.974439548816558*^9, 
   3.974439668504178*^9, 3.9857461260324135`*^9, 3.9888016471731844`*^9}],

Cell[BoxData[
 GraphicsBox[{{}, {}, 
   {GrayLevel[0], AbsoluteThickness[1.6], Opacity[1.], Dashing[{0, Small}], 
    LineBox[CompressedData["
1:eJxTTMoPSmViYGAwAWIQrdT/d/E8uYN2DBDgEPUrMuZF+nt7GP+WapvFs/T/
cP7SasZ/zLECDjA+7+b565f7S8D5c9z+MBnyKsD585KaHou5q8D5tgufp5y0
0IDzT/Qtm81SrwPn30pLnLQ0wgDOny8er77e1wghP59T/G+OCZyfvFM53DDD
DM6fW53jkB1pAef7iia1vCyxgvO9HY5L+OXYwPn7nW6yf++1g/M/feO5cCnI
Ac7XEU11mevjCOcrzhd+1hntBOfv/fhzfWaEM5wvssFseXaWC5x/+BBXcUG5
K5wvNU8sPaPIDWH+04qOpiZ3OP/pF6FL/Q0ecP63CJcP8ys94fxDGmesL7V7
wfmmB7vXf2/2RoTH0YUB9lN94PxXsv7HOhf6wvkS9iYpx2f7wfmMZ/L11Vf7
w/knJhQK2oYEwPl7npZ9Tb+A4PcVqH9QDg+E8zff/1x38wqCv60lW0UhNgjO
5+X7H5twB8Gf4HiPUSkyGM7/sCpjT8kDBH/JDz7ug3EhCP/VJBTMe47gf175
1/5vbiicz7Jn2+LQ1wj+Z2ZpOfviMIR+g9k6Sp8Q/MVs6Uvb8sLh/PdC90xq
viL4/cyFEdnFEXC+3K0Py7fuRPDXbSj4/v8/gg8AQH7HDg==
     "]]}, 
   {GrayLevel[0], AbsoluteThickness[1.6], Opacity[1.], 
    Dashing[{Small, Small}], LineBox[CompressedData["
1:eJwVmnk8VO8Xx4mUUl+VNpR939eU5TnGkmwzZAZJKUsUkVRaLNGiQgjZQikV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     "]]}, 
   {GrayLevel[0], AbsoluteThickness[1.6], Opacity[1.], LineBox[CompressedData["
1:eJwVmnc81d8fxykppb4qLSp775kyzts1knWRe5GUMqKIpJ0RDRVCyArtQlYo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     "]]}},
  AspectRatio->NCache[GoldenRatio^(-1), 0.6180339887498948],
  Axes->{True, True},
  AxesLabel->{None, None},
  AxesOrigin->{0, 0},
  DisplayFunction->Identity,
  Frame->{{False, False}, {False, False}},
  FrameLabel->{{None, None}, {None, None}},
  FrameTicks->{{Automatic, Automatic}, {Automatic, Automatic}},
  GridLines->{None, None},
  GridLinesStyle->Directive[
    GrayLevel[0.5, 0.4]],
  Method->{"DefaultBoundaryStyle" -> Automatic, "ScalingFunctions" -> None},
  PlotRange->{{0, 100}, {-1.9999993309212853`, 2.}},
  PlotRangeClipping->True,
  PlotRangePadding->{{
     Scaled[0.02], 
     Scaled[0.02]}, {
     Scaled[0.05], 
     Scaled[0.05]}},
  Ticks->{Automatic, Automatic}]], "Output",
 CellChangeTimes->{{3.9689041761010556`*^9, 3.968904208603174*^9}, {
   3.968904417576561*^9, 3.9689044250507717`*^9}, {3.968904473595568*^9, 
   3.968904489294436*^9}, {3.968904521578994*^9, 3.9689046319682865`*^9}, {
   3.968904759011304*^9, 3.9689047798354025`*^9}, {3.968904848932101*^9, 
   3.9689049651936083`*^9}, {3.96890520297896*^9, 3.9689052374972115`*^9}, 
   3.9689052677682047`*^9, 3.968905319180465*^9, {3.968905376239766*^9, 
   3.9689054140767264`*^9}, {3.9689054964099026`*^9, 3.968905528242314*^9}, {
   3.968905929855483*^9, 3.9689059440984993`*^9}, 3.968906015736532*^9, 
   3.9689060457605295`*^9, 3.968906143042633*^9, {3.968906268658347*^9, 
   3.968906284831215*^9}, {3.9689063347576284`*^9, 3.9689063481411333`*^9}, 
   3.9689065145227904`*^9, 3.9689066036040764`*^9, {3.9689066600683336`*^9, 
   3.9689066811265116`*^9}, {3.9689071172911673`*^9, 3.968907127833376*^9}, 
   3.9689071830811934`*^9, {3.9689072167373505`*^9, 3.9689072410672317`*^9}, 
   3.968907601979276*^9, {3.9689076371074605`*^9, 3.9689076505312223`*^9}, 
   3.968907687127718*^9, 3.9689340943352575`*^9, {3.9689983688721204`*^9, 
   3.9689983805526333`*^9}, 3.968998420075543*^9, 3.974439548816558*^9, 
   3.974439668504178*^9, 3.9857461260324135`*^9, 3.9888016472296295`*^9}],

Cell[BoxData["\<\"Fluctuating predator phenotype (0<rAy<1)\"\>"], "Output",
 CellChangeTimes->{{3.9689041761010556`*^9, 3.968904208603174*^9}, {
   3.968904417576561*^9, 3.9689044250507717`*^9}, {3.968904473595568*^9, 
   3.968904489294436*^9}, {3.968904521578994*^9, 3.9689046319682865`*^9}, {
   3.968904759011304*^9, 3.9689047798354025`*^9}, {3.968904848932101*^9, 
   3.9689049651936083`*^9}, {3.96890520297896*^9, 3.9689052374972115`*^9}, 
   3.9689052677682047`*^9, 3.968905319180465*^9, {3.968905376239766*^9, 
   3.9689054140767264`*^9}, {3.9689054964099026`*^9, 3.968905528242314*^9}, {
   3.968905929855483*^9, 3.9689059440984993`*^9}, 3.968906015736532*^9, 
   3.9689060457605295`*^9, 3.968906143042633*^9, {3.968906268658347*^9, 
   3.968906284831215*^9}, {3.9689063347576284`*^9, 3.9689063481411333`*^9}, 
   3.9689065145227904`*^9, 3.9689066036040764`*^9, {3.9689066600683336`*^9, 
   3.9689066811265116`*^9}, {3.9689071172911673`*^9, 3.968907127833376*^9}, 
   3.9689071830811934`*^9, {3.9689072167373505`*^9, 3.9689072410672317`*^9}, 
   3.968907601979276*^9, {3.9689076371074605`*^9, 3.9689076505312223`*^9}, 
   3.968907687127718*^9, 3.9689340943352575`*^9, {3.9689983688721204`*^9, 
   3.9689983805526333`*^9}, 3.968998420075543*^9, 3.974439548816558*^9, 
   3.974439668504178*^9, 3.9857461260324135`*^9, 3.988801647231146*^9}],

Cell[BoxData[
 GraphicsBox[{{}, {}, 
   {GrayLevel[0], AbsoluteThickness[1.6], Opacity[1.], Dashing[{0, Small}], 
    LineBox[CompressedData["
1:eJxTTMoPSmViYGAwAWIQrdT/d/E8uYN2NZuP7rZs+WEf9Ssy5kX6e3sY/5Zq
m8Wz9P9w/tJqxn/MsQIOMD7v5vnrl/tLwPlz3P4wGfIqwPnzkpoei7mrwPm2
C5+nnLTQgPNP9C2bzVKvA+ffSkuctDTCAM6fLx6vvt7XCCE/n1P8b44JnJ+8
UzncMMMMzp9bneOQHWkB5/uKJrW8LLGC870djkv45djA+fudbrJ/77WD8z99
47lwKcgBztcRTXWZ6+MI5yvOF37WGe0E5+/9+HN9ZoQznC+ywWx5dpYLnH/4
EFdxQbkrnC81Tyw9o8gNYf7Tio6mJnc4/+kXoUv9DR5w/rcIlw/zKz3h/EMa
Z6wvtXvB+aYHu9d/b/ZGhMfRhQH2U33g/Fey/sc6F/rC+RL2JinHZ/vB+Yxn
8vXVV/sj4mNCoaBtSACcv+dp2df0Cwh+X4H6B+XwQDh/8/3PdTevIPjbWrJV
FGKDEOmD739swh0Ef4LjPUalyGA4/8OqjD0lDxD8JT/4uA/GhSD8V5NQMO85
gv955V/7v7mhcD7Lnm2LQ18j+J+ZpeXsi8MQ+g1m6yh9QvAXs6UvbcsLh/Pf
C90zqfmK4PczF0ZkF0fA+XK3PizfuhPBX7eh4Pv//wg+ADwCqzk=
     "]]}, 
   {GrayLevel[0], AbsoluteThickness[1.6], Opacity[1.], 
    Dashing[{Small, Small}], LineBox[CompressedData["
1:eJwVmnk8VO8Xx4mUUl+VNpR939eU5TnGkmwzZAZJKUsUkVRaLNGiQgjZQikV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     "]]}, 
   {GrayLevel[0], AbsoluteThickness[1.6], Opacity[1.], LineBox[CompressedData["
1:eJwdmHk8Vd/XxylUUsYkJPM8RUkZ9nLN0zXdi8iQOZlTZB4KlSQRTZSvJJUU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     "]]}},
  AspectRatio->NCache[GoldenRatio^(-1), 0.6180339887498948],
  Axes->{True, True},
  AxesLabel->{None, None},
  AxesOrigin->{0, 0},
  DisplayFunction->Identity,
  Frame->{{False, False}, {False, False}},
  FrameLabel->{{None, None}, {None, None}},
  FrameTicks->{{Automatic, Automatic}, {Automatic, Automatic}},
  GridLines->{None, None},
  GridLinesStyle->Directive[
    GrayLevel[0.5, 0.4]],
  Method->{"DefaultBoundaryStyle" -> Automatic, "ScalingFunctions" -> None},
  PlotRange->{{0, 100}, {-1.5322815892125035`, 1.5322816214422508`}},
  PlotRangeClipping->True,
  PlotRangePadding->{{
     Scaled[0.02], 
     Scaled[0.02]}, {
     Scaled[0.05], 
     Scaled[0.05]}},
  Ticks->{Automatic, Automatic}]], "Output",
 CellChangeTimes->{{3.9689041761010556`*^9, 3.968904208603174*^9}, {
   3.968904417576561*^9, 3.9689044250507717`*^9}, {3.968904473595568*^9, 
   3.968904489294436*^9}, {3.968904521578994*^9, 3.9689046319682865`*^9}, {
   3.968904759011304*^9, 3.9689047798354025`*^9}, {3.968904848932101*^9, 
   3.9689049651936083`*^9}, {3.96890520297896*^9, 3.9689052374972115`*^9}, 
   3.9689052677682047`*^9, 3.968905319180465*^9, {3.968905376239766*^9, 
   3.9689054140767264`*^9}, {3.9689054964099026`*^9, 3.968905528242314*^9}, {
   3.968905929855483*^9, 3.9689059440984993`*^9}, 3.968906015736532*^9, 
   3.9689060457605295`*^9, 3.968906143042633*^9, {3.968906268658347*^9, 
   3.968906284831215*^9}, {3.9689063347576284`*^9, 3.9689063481411333`*^9}, 
   3.9689065145227904`*^9, 3.9689066036040764`*^9, {3.9689066600683336`*^9, 
   3.9689066811265116`*^9}, {3.9689071172911673`*^9, 3.968907127833376*^9}, 
   3.9689071830811934`*^9, {3.9689072167373505`*^9, 3.9689072410672317`*^9}, 
   3.968907601979276*^9, {3.9689076371074605`*^9, 3.9689076505312223`*^9}, 
   3.968907687127718*^9, 3.9689340943352575`*^9, {3.9689983688721204`*^9, 
   3.9689983805526333`*^9}, 3.968998420075543*^9, 3.974439548816558*^9, 
   3.974439668504178*^9, 3.9857461260324135`*^9, 3.988801647288926*^9}],

Cell[BoxData["\<\"Scale amplitude against phase shift in proportion of period \
(dashed: constant predator phenotype)\"\>"], "Output",
 CellChangeTimes->{{3.9689041761010556`*^9, 3.968904208603174*^9}, {
   3.968904417576561*^9, 3.9689044250507717`*^9}, {3.968904473595568*^9, 
   3.968904489294436*^9}, {3.968904521578994*^9, 3.9689046319682865`*^9}, {
   3.968904759011304*^9, 3.9689047798354025`*^9}, {3.968904848932101*^9, 
   3.9689049651936083`*^9}, {3.96890520297896*^9, 3.9689052374972115`*^9}, 
   3.9689052677682047`*^9, 3.968905319180465*^9, {3.968905376239766*^9, 
   3.9689054140767264`*^9}, {3.9689054964099026`*^9, 3.968905528242314*^9}, {
   3.968905929855483*^9, 3.9689059440984993`*^9}, 3.968906015736532*^9, 
   3.9689060457605295`*^9, 3.968906143042633*^9, {3.968906268658347*^9, 
   3.968906284831215*^9}, {3.9689063347576284`*^9, 3.9689063481411333`*^9}, 
   3.9689065145227904`*^9, 3.9689066036040764`*^9, {3.9689066600683336`*^9, 
   3.9689066811265116`*^9}, {3.9689071172911673`*^9, 3.968907127833376*^9}, 
   3.9689071830811934`*^9, {3.9689072167373505`*^9, 3.9689072410672317`*^9}, 
   3.968907601979276*^9, {3.9689076371074605`*^9, 3.9689076505312223`*^9}, 
   3.968907687127718*^9, 3.9689340943352575`*^9, {3.9689983688721204`*^9, 
   3.9689983805526333`*^9}, 3.968998420075543*^9, 3.974439548816558*^9, 
   3.974439668504178*^9, 3.9857461260324135`*^9, 3.9888016472962694`*^9}],

Cell[BoxData[
 GraphicsBox[{{{}, {}, 
    {GrayLevel[0], AbsoluteThickness[1.6], Opacity[1.], 
     Dashing[{Small, Small}], LineBox[CompressedData["
1:eJxTTMoPSmViYGAwAWIQrWcv9ur///f7GSDA4cti6zXG8Qj+Lo7EvPR97+D8
+rPXXh9MfAvnv1wqKW4u8wbO17rvwcl/9xWcv0R48ZebTS/h/MPRp3r327+A
82XmyyjMePgMzvd2jq683PkUzpf/ndag6fkEztddN7eh6O0jOP9ByUK9ayse
wvmZcyYunpP1AM6PqItUXqN0D87XeK0ZHTLvNpyf7RfQ+ujxDTg/qtjf1szs
Gpw/ef+LgP3bLsP59kw3wvQYL8L5WTcOFSz9fAbOt5nZKLGr4jicn3H34+1I
8UNwvv8DnbUnVHbB+Wb7Z19/1bIOzrf8EJt8L3kKnK/d/J7rQOlkexh//fF3
K+sj1sP5ez1PWVgd2gnnv161KNMv4hCcP3et3uwvW4/D+XsS20QNtp+B86tE
Zl71F7oI55+5cMXl0qzLcH7haXO1frFrcP6S8y6iaSduwPk9a7avYPe5Decz
Tr7ieZj1HpwvvnL18SUeD+D8a8sblFk7HsL50au12ooePYLzbWazWx9VfQLn
P+7f+U2l5Smcv0W5/rXinWdw/oPF5UYssi/g/Esarg2fK17C+fKzXBVO7H0F
509bFfnT8s9rOP/yfqebO0LfwvnZB+O4ZWe8g/N9GnZV8fm8h/Oh+QXOBwBQ
ZPD2
      "]]}}, {{}, {}, 
    {RGBColor[0.368417, 0.506779, 0.709798], AbsoluteThickness[1.6], Opacity[
     1.], LineBox[CompressedData["
1:eJw12nc4le//APBzhDKSloiEJKOhjES8nyRRUUKUZLQoIpWVLZI9IisSpYyo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      "]], LineBox[CompressedData["
1:eJw12nk0ld/XAHDuYyoqTTKUkCQalIzJfhopUaZIvpRKVBo0kmSqSOaIDJmK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      "]], LineBox[CompressedData["
1:eJw12nk01N/7AHDLvCnaV6Fok2gREYrnVpIoS7ZoQ0VEioiSbIlE9pC1KEWl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      "]]}}},
  AspectRatio->NCache[GoldenRatio^(-1), 0.6180339887498948],
  Axes->{True, True},
  AxesLabel->{None, None},
  AxesOrigin->{0, 0},
  DisplayFunction->Identity,
  Frame->{{False, False}, {False, False}},
  FrameLabel->{{None, None}, {None, None}},
  FrameTicks->{{Automatic, Automatic}, {Automatic, Automatic}},
  GridLines->{None, None},
  GridLinesStyle->Directive[
    GrayLevel[0.5, 0.4]],
  Method->{"DefaultBoundaryStyle" -> Automatic, "ScalingFunctions" -> None},
  PlotRange->{{-1, 1}, {0., 4.}},
  PlotRangeClipping->True,
  PlotRangePadding->{{
     Scaled[0.02], 
     Scaled[0.02]}, {
     Scaled[0.05], 
     Scaled[0.05]}},
  Ticks->{Automatic, Automatic}]], "Output",
 CellChangeTimes->{{3.9689041761010556`*^9, 3.968904208603174*^9}, {
   3.968904417576561*^9, 3.9689044250507717`*^9}, {3.968904473595568*^9, 
   3.968904489294436*^9}, {3.968904521578994*^9, 3.9689046319682865`*^9}, {
   3.968904759011304*^9, 3.9689047798354025`*^9}, {3.968904848932101*^9, 
   3.9689049651936083`*^9}, {3.96890520297896*^9, 3.9689052374972115`*^9}, 
   3.9689052677682047`*^9, 3.968905319180465*^9, {3.968905376239766*^9, 
   3.9689054140767264`*^9}, {3.9689054964099026`*^9, 3.968905528242314*^9}, {
   3.968905929855483*^9, 3.9689059440984993`*^9}, 3.968906015736532*^9, 
   3.9689060457605295`*^9, 3.968906143042633*^9, {3.968906268658347*^9, 
   3.968906284831215*^9}, {3.9689063347576284`*^9, 3.9689063481411333`*^9}, 
   3.9689065145227904`*^9, 3.9689066036040764`*^9, {3.9689066600683336`*^9, 
   3.9689066811265116`*^9}, {3.9689071172911673`*^9, 3.968907127833376*^9}, 
   3.9689071830811934`*^9, {3.9689072167373505`*^9, 3.9689072410672317`*^9}, 
   3.968907601979276*^9, {3.9689076371074605`*^9, 3.9689076505312223`*^9}, 
   3.968907687127718*^9, 3.9689340943352575`*^9, {3.9689983688721204`*^9, 
   3.9689983805526333`*^9}, 3.968998420075543*^9, 3.974439548816558*^9, 
   3.974439668504178*^9, 3.9857461260324135`*^9, 3.9888016476535826`*^9}]
}, Open  ]],

Cell[CellGroupData[{

Cell[BoxData[
 RowBox[{"Solve", "[", 
  RowBox[{
   RowBox[{"rA\[Theta]xEffCyc", "\[Equal]", "rA\[Theta]xEffCycConst"}], ",", 
   "\[Phi]y"}], "]"}]], "Input",
 CellChangeTimes->{{3.968998469388731*^9, 3.9689984730694313`*^9}, {
  3.968998527069231*^9, 3.9689985545904284`*^9}}],

Cell[BoxData[
 RowBox[{
  StyleBox[
   RowBox[{"Solve", "::", "ifun"}], "MessageName"], 
  RowBox[{
  ":", " "}], "\<\"Inverse functions are being used by \
\[NoBreak]\\!\\(Solve\\)\[NoBreak], so some solutions may not be found; use \
Reduce for complete solution information. \\!\\(\\*ButtonBox[\\\"\
\[RightSkeleton]\\\", ButtonStyle->\\\"Link\\\", ButtonFrame->None, \
ButtonData:>\\\"paclet:ref/message/Solve/ifun\\\", ButtonNote -> \
\\\"Solve::ifun\\\"]\\)\"\>"}]], "Message", "MSG",
 CellChangeTimes->{
  3.968998473865693*^9, {3.968998528246403*^9, 3.9689985552833405`*^9}, 
   3.9744395493709764`*^9, 3.974439669002713*^9, 3.9857461265731077`*^9}],

Cell[BoxData[
 RowBox[{"{", 
  RowBox[{
   RowBox[{"{", 
    RowBox[{"\[Phi]y", "\[Rule]", 
     RowBox[{"-", 
      FractionBox[
       RowBox[{"ArcCos", "[", 
        RowBox[{"-", 
         FractionBox[
          RowBox[{"rAy", " ", "\[Gamma]x"}], 
          RowBox[{"2", " ", "Sx"}]]}], "]"}], 
       RowBox[{"2", " ", "\[Pi]"}]]}]}], "}"}], ",", 
   RowBox[{"{", 
    RowBox[{"\[Phi]y", "\[Rule]", 
     FractionBox[
      RowBox[{"ArcCos", "[", 
       RowBox[{"-", 
        FractionBox[
         RowBox[{"rAy", " ", "\[Gamma]x"}], 
         RowBox[{"2", " ", "Sx"}]]}], "]"}], 
      RowBox[{"2", " ", "\[Pi]"}]]}], "}"}]}], "}"}]], "Output",
 CellChangeTimes->{
  3.968998473929222*^9, {3.9689985283024206`*^9, 3.9689985552924113`*^9}, 
   3.974439549372548*^9, 3.974439669002713*^9, 3.985746126578683*^9}]
}, Open  ]]
}, Open  ]],

Cell[CellGroupData[{

Cell["\<\
Amplitude of mismatch in prey as function of cycle in predator trait \
(assuming constant \[Gamma]x)\
\>", "Subsubsection",
 CellChangeTimes->{{3.9417945021646767`*^9, 3.941794542716835*^9}, {
  3.94179595935911*^9, 3.9417959596265125`*^9}, {3.9688299937068496`*^9, 
  3.9688299941538982`*^9}, {3.9688300241712523`*^9, 3.9688300308441076`*^9}, {
  3.968901791771939*^9, 3.968901795488373*^9}, {3.968901886234993*^9, 
  3.968901904119235*^9}, {3.968914712224554*^9, 3.9689147243194504`*^9}, {
  3.9689147656578827`*^9, 3.96891477975445*^9}, {3.9689334858229465`*^9, 
  3.968933487126*^9}}],

Cell[CellGroupData[{

Cell[BoxData[{"\"\<Solution to differential equation for prey responding to \
effective optimum influenced by predation\>\"", "\[IndentingNewLine]", 
 RowBox[{"SolCycxPred", "=", 
  RowBox[{
   RowBox[{"x", "[", "t", "]"}], "/.", 
   RowBox[{
    RowBox[{"DSolve", "[", 
     RowBox[{
      RowBox[{"{", 
       RowBox[{
        RowBox[{
         RowBox[{
          RowBox[{"x", "'"}], "[", "t", "]"}], " ", "\[Equal]", 
         RowBox[{
          RowBox[{"-", " ", 
           RowBox[{"(", 
            RowBox[{"Sx", "+", "\[Gamma]x"}], ")"}]}], " ", "G", 
          RowBox[{"(", 
           RowBox[{
            RowBox[{"x", "[", "t", "]"}], "-", "\[Theta]xEffCyc"}], ")"}]}]}],
         "  ", ",", " ", 
        RowBox[{
         RowBox[{"x", "[", "0", "]"}], "==", " ", "x0"}]}], "}"}], ",", 
      RowBox[{"x", "[", "t", "]"}], ",", "t"}], " ", "]"}], "[", 
    RowBox[{"[", "1", "]"}], 
    "]"}]}]}], "\[IndentingNewLine]", "\"\<Asymptotic cycle of mean phenotype \
tracking effective optimum\>\"", "\[IndentingNewLine]", 
 RowBox[{"SolCycxPredAsympt", "=", 
  RowBox[{
   RowBox[{
    RowBox[{"(", 
     RowBox[{"SolCycxPred", "//", "Expand"}], ")"}], "/.", 
    RowBox[{
     SuperscriptBox["\[ExponentialE]", 
      RowBox[{"t", " ", 
       RowBox[{"(", 
        RowBox[{
         RowBox[{
          RowBox[{"-", "G"}], " ", "Sx"}], "-", 
         RowBox[{"G", " ", "\[Gamma]x"}]}], ")"}]}]], "\[Rule]", " ", "0"}]}],
    "//", "FullSimplify"}]}], "\[IndentingNewLine]", 
 RowBox[{
  RowBox[{"(", 
   RowBox[{
    RowBox[{
     RowBox[{
      RowBox[{"SolCycxPredAsympt", "/.", 
       RowBox[{"rAy", "\[Rule]", "1"}]}], "/.", 
      RowBox[{"\[Phi]y", "\[Rule]", "0"}]}], "/.", 
     RowBox[{"\[Gamma]x", "\[Rule]", "0"}]}], "//", "FullSimplify"}], ")"}], 
  "\[Equal]", "SolCycAsympt"}]}], "Input",
 CellChangeTimes->{
  3.922418163273514*^9, {3.922418198690709*^9, 3.922418370355261*^9}, {
   3.9224184170610175`*^9, 3.9224184652557845`*^9}, {3.9224193010459104`*^9, 
   3.9224193366096544`*^9}, {3.9265805775009575`*^9, 
   3.9265805849070873`*^9}, {3.926580735252707*^9, 3.9265809627627754`*^9}, {
   3.9265813846269393`*^9, 3.9265814240633044`*^9}, {3.9265833345277963`*^9, 
   3.9265833436039276`*^9}, {3.9689050331335707`*^9, 3.968905034965397*^9}, {
   3.9689148954274006`*^9, 3.9689149805948954`*^9}, {3.9689150160843153`*^9, 
   3.968915016585786*^9}, {3.968915138895112*^9, 3.968915145633716*^9}, 
   3.9689152041395407`*^9, {3.968915491884893*^9, 3.968915512155171*^9}, {
   3.9693517104403276`*^9, 3.969351735800595*^9}, 3.970298610554665*^9, {
   3.9702989874088616`*^9, 3.970298987654018*^9}, 3.974449444561575*^9, {
   3.974449506647194*^9, 3.974449508356741*^9}, 3.97444985881536*^9, {
   3.9744503511033397`*^9, 3.974450407348771*^9}, {3.9745409536825953`*^9, 
   3.9745409925547857`*^9}, {3.988801675124278*^9, 3.988801705306013*^9}}],

Cell[BoxData["\<\"Solution to differential equation for prey responding to \
effective optimum influenced by predation\"\>"], "Output",
 CellChangeTimes->{
  3.922418264691933*^9, {3.922418336049974*^9, 3.9224183708387337`*^9}, {
   3.922418423127159*^9, 3.9224184657861137`*^9}, {3.92241930355708*^9, 
   3.9224193373964467`*^9}, 3.926580114298051*^9, 3.9265803288604803`*^9, {
   3.9265805681348104`*^9, 3.926580585609688*^9}, 3.9265807396342688`*^9, {
   3.9265807738209267`*^9, 3.926580821910616*^9}, {3.9265808641746435`*^9, 
   3.926580910420413*^9}, {3.926580950403597*^9, 3.9265809633106503`*^9}, 
   3.9265814269580293`*^9, 3.926581483775165*^9, 3.926583344203594*^9, 
   3.9689016003287945`*^9, 3.968902526463668*^9, 3.96890503710949*^9, {
   3.968914931234256*^9, 3.9689149819450526`*^9}, 3.968915018516117*^9, 
   3.968915053507799*^9, {3.968915156665608*^9, 3.9689151695625553`*^9}, 
   3.9689152003266892`*^9, 3.9689152378167686`*^9, {3.9689154998337965`*^9, 
   3.968915516694804*^9}, 3.9689156566706624`*^9, 3.9689178508529873`*^9, 
   3.9689935905706053`*^9, 3.969344158075466*^9, 3.9693500900864444`*^9, 
   3.969351736923171*^9, 3.969549012141285*^9, {3.9695573721920743`*^9, 
   3.969557392270995*^9}, 3.9696327041134577`*^9, 3.970293093908163*^9, 
   3.970295998977148*^9, 3.970296121125739*^9, 3.9702989885285506`*^9, 
   3.9744409518484025`*^9, 3.9744498058774586`*^9, 3.9744498626117897`*^9, 
   3.9744503545437098`*^9, {3.9744503867141886`*^9, 3.974450407980768*^9}, 
   3.9745193877903943`*^9, 3.974540735692487*^9, 3.974540924294841*^9, 
   3.974540955538563*^9, {3.974540986475937*^9, 3.9745409945218678`*^9}, 
   3.985749464435004*^9, 3.988801706065237*^9}],

Cell[BoxData[
 RowBox[{
  FractionBox["1", 
   RowBox[{
    RowBox[{"4", " ", 
     SuperscriptBox["\[Pi]", "2"]}], "+", 
    RowBox[{
     SuperscriptBox["G", "2"], " ", 
     SuperscriptBox["Sx", "2"], " ", 
     SuperscriptBox["T", "2"]}], "+", 
    RowBox[{"2", " ", 
     SuperscriptBox["G", "2"], " ", "Sx", " ", 
     SuperscriptBox["T", "2"], " ", "\[Gamma]x"}], "+", 
    RowBox[{
     SuperscriptBox["G", "2"], " ", 
     SuperscriptBox["T", "2"], " ", 
     SuperscriptBox["\[Gamma]x", "2"]}]}]], 
  RowBox[{"(", 
   RowBox[{
    RowBox[{"2", " ", "A\[Theta]", " ", 
     SuperscriptBox["\[ExponentialE]", 
      RowBox[{"t", " ", 
       RowBox[{"(", 
        RowBox[{
         RowBox[{
          RowBox[{"-", "G"}], " ", "Sx"}], "-", 
         RowBox[{"G", " ", "\[Gamma]x"}]}], ")"}]}]], " ", "G", " ", "\[Pi]", 
     " ", "Sx", " ", "T"}], "+", 
    RowBox[{"4", " ", 
     SuperscriptBox["\[ExponentialE]", 
      RowBox[{"t", " ", 
       RowBox[{"(", 
        RowBox[{
         RowBox[{
          RowBox[{"-", "G"}], " ", "Sx"}], "-", 
         RowBox[{"G", " ", "\[Gamma]x"}]}], ")"}]}]], " ", 
     SuperscriptBox["\[Pi]", "2"], " ", "x0"}], "+", 
    RowBox[{
     SuperscriptBox["\[ExponentialE]", 
      RowBox[{"t", " ", 
       RowBox[{"(", 
        RowBox[{
         RowBox[{
          RowBox[{"-", "G"}], " ", "Sx"}], "-", 
         RowBox[{"G", " ", "\[Gamma]x"}]}], ")"}]}]], " ", 
     SuperscriptBox["G", "2"], " ", 
     SuperscriptBox["Sx", "2"], " ", 
     SuperscriptBox["T", "2"], " ", "x0"}], "+", 
    RowBox[{"2", " ", 
     SuperscriptBox["\[ExponentialE]", 
      RowBox[{"t", " ", 
       RowBox[{"(", 
        RowBox[{
         RowBox[{
          RowBox[{"-", "G"}], " ", "Sx"}], "-", 
         RowBox[{"G", " ", "\[Gamma]x"}]}], ")"}]}]], " ", 
     SuperscriptBox["G", "2"], " ", "Sx", " ", 
     SuperscriptBox["T", "2"], " ", "x0", " ", "\[Gamma]x"}], "+", 
    RowBox[{
     SuperscriptBox["\[ExponentialE]", 
      RowBox[{"t", " ", 
       RowBox[{"(", 
        RowBox[{
         RowBox[{
          RowBox[{"-", "G"}], " ", "Sx"}], "-", 
         RowBox[{"G", " ", "\[Gamma]x"}]}], ")"}]}]], " ", 
     SuperscriptBox["G", "2"], " ", 
     SuperscriptBox["T", "2"], " ", "x0", " ", 
     SuperscriptBox["\[Gamma]x", "2"]}], "-", 
    RowBox[{
    "2", " ", "A\[Theta]", " ", "G", " ", "\[Pi]", " ", "Sx", " ", "T", " ", 
     RowBox[{"Cos", "[", 
      FractionBox[
       RowBox[{"2", " ", "\[Pi]", " ", "t"}], "T"], "]"}]}], "+", 
    RowBox[{"2", " ", "A\[Theta]", " ", 
     SuperscriptBox["\[ExponentialE]", 
      RowBox[{"t", " ", 
       RowBox[{"(", 
        RowBox[{
         RowBox[{
          RowBox[{"-", "G"}], " ", "Sx"}], "-", 
         RowBox[{"G", " ", "\[Gamma]x"}]}], ")"}]}]], " ", "G", " ", "\[Pi]", 
     " ", "rAy", " ", "T", " ", "\[Gamma]x", " ", 
     RowBox[{"Cos", "[", 
      RowBox[{"2", " ", "\[Pi]", " ", "\[Phi]y"}], "]"}]}], "-", 
    RowBox[{
    "2", " ", "A\[Theta]", " ", "G", " ", "\[Pi]", " ", "rAy", " ", "T", " ", 
     "\[Gamma]x", " ", 
     RowBox[{"Cos", "[", 
      FractionBox[
       RowBox[{"2", " ", "\[Pi]", " ", 
        RowBox[{"(", 
         RowBox[{"t", "-", 
          RowBox[{"T", " ", "\[Phi]y"}]}], ")"}]}], "T"], "]"}]}], "+", 
    RowBox[{"A\[Theta]", " ", 
     SuperscriptBox["G", "2"], " ", 
     SuperscriptBox["Sx", "2"], " ", 
     SuperscriptBox["T", "2"], " ", 
     RowBox[{"Sin", "[", 
      FractionBox[
       RowBox[{"2", " ", "\[Pi]", " ", "t"}], "T"], "]"}]}], "+", 
    RowBox[{"A\[Theta]", " ", 
     SuperscriptBox["G", "2"], " ", "Sx", " ", 
     SuperscriptBox["T", "2"], " ", "\[Gamma]x", " ", 
     RowBox[{"Sin", "[", 
      FractionBox[
       RowBox[{"2", " ", "\[Pi]", " ", "t"}], "T"], "]"}]}], "+", 
    RowBox[{"A\[Theta]", " ", 
     SuperscriptBox["\[ExponentialE]", 
      RowBox[{"t", " ", 
       RowBox[{"(", 
        RowBox[{
         RowBox[{
          RowBox[{"-", "G"}], " ", "Sx"}], "-", 
         RowBox[{"G", " ", "\[Gamma]x"}]}], ")"}]}]], " ", 
     SuperscriptBox["G", "2"], " ", "rAy", " ", "Sx", " ", 
     SuperscriptBox["T", "2"], " ", "\[Gamma]x", " ", 
     RowBox[{"Sin", "[", 
      RowBox[{"2", " ", "\[Pi]", " ", "\[Phi]y"}], "]"}]}], "+", 
    RowBox[{"A\[Theta]", " ", 
     SuperscriptBox["\[ExponentialE]", 
      RowBox[{"t", " ", 
       RowBox[{"(", 
        RowBox[{
         RowBox[{
          RowBox[{"-", "G"}], " ", "Sx"}], "-", 
         RowBox[{"G", " ", "\[Gamma]x"}]}], ")"}]}]], " ", 
     SuperscriptBox["G", "2"], " ", "rAy", " ", 
     SuperscriptBox["T", "2"], " ", 
     SuperscriptBox["\[Gamma]x", "2"], " ", 
     RowBox[{"Sin", "[", 
      RowBox[{"2", " ", "\[Pi]", " ", "\[Phi]y"}], "]"}]}], "+", 
    RowBox[{"A\[Theta]", " ", 
     SuperscriptBox["G", "2"], " ", "rAy", " ", "Sx", " ", 
     SuperscriptBox["T", "2"], " ", "\[Gamma]x", " ", 
     RowBox[{"Sin", "[", 
      FractionBox[
       RowBox[{"2", " ", "\[Pi]", " ", 
        RowBox[{"(", 
         RowBox[{"t", "-", 
          RowBox[{"T", " ", "\[Phi]y"}]}], ")"}]}], "T"], "]"}]}], "+", 
    RowBox[{"A\[Theta]", " ", 
     SuperscriptBox["G", "2"], " ", "rAy", " ", 
     SuperscriptBox["T", "2"], " ", 
     SuperscriptBox["\[Gamma]x", "2"], " ", 
     RowBox[{"Sin", "[", 
      FractionBox[
       RowBox[{"2", " ", "\[Pi]", " ", 
        RowBox[{"(", 
         RowBox[{"t", "-", 
          RowBox[{"T", " ", "\[Phi]y"}]}], ")"}]}], "T"], "]"}]}]}], 
   ")"}]}]], "Output",
 CellChangeTimes->{
  3.922418264691933*^9, {3.922418336049974*^9, 3.9224183708387337`*^9}, {
   3.922418423127159*^9, 3.9224184657861137`*^9}, {3.92241930355708*^9, 
   3.9224193373964467`*^9}, 3.926580114298051*^9, 3.9265803288604803`*^9, {
   3.9265805681348104`*^9, 3.926580585609688*^9}, 3.9265807396342688`*^9, {
   3.9265807738209267`*^9, 3.926580821910616*^9}, {3.9265808641746435`*^9, 
   3.926580910420413*^9}, {3.926580950403597*^9, 3.9265809633106503`*^9}, 
   3.9265814269580293`*^9, 3.926581483775165*^9, 3.926583344203594*^9, 
   3.9689016003287945`*^9, 3.968902526463668*^9, 3.96890503710949*^9, {
   3.968914931234256*^9, 3.9689149819450526`*^9}, 3.968915018516117*^9, 
   3.968915053507799*^9, {3.968915156665608*^9, 3.9689151695625553`*^9}, 
   3.9689152003266892`*^9, 3.9689152378167686`*^9, {3.9689154998337965`*^9, 
   3.968915516694804*^9}, 3.9689156566706624`*^9, 3.9689178508529873`*^9, 
   3.9689935905706053`*^9, 3.969344158075466*^9, 3.9693500900864444`*^9, 
   3.969351736923171*^9, 3.969549012141285*^9, {3.9695573721920743`*^9, 
   3.969557392270995*^9}, 3.9696327041134577`*^9, 3.970293093908163*^9, 
   3.970295998977148*^9, 3.970296121125739*^9, 3.9702989885285506`*^9, 
   3.9744409518484025`*^9, 3.9744498058774586`*^9, 3.9744498626117897`*^9, 
   3.9744503545437098`*^9, {3.9744503867141886`*^9, 3.974450407980768*^9}, 
   3.9745193877903943`*^9, 3.974540735692487*^9, 3.974540924294841*^9, 
   3.974540955538563*^9, {3.974540986475937*^9, 3.9745409945218678`*^9}, 
   3.985749464435004*^9, 3.9888017067175603`*^9}],

Cell[BoxData["\<\"Asymptotic cycle of mean phenotype tracking effective \
optimum\"\>"], "Output",
 CellChangeTimes->{
  3.922418264691933*^9, {3.922418336049974*^9, 3.9224183708387337`*^9}, {
   3.922418423127159*^9, 3.9224184657861137`*^9}, {3.92241930355708*^9, 
   3.9224193373964467`*^9}, 3.926580114298051*^9, 3.9265803288604803`*^9, {
   3.9265805681348104`*^9, 3.926580585609688*^9}, 3.9265807396342688`*^9, {
   3.9265807738209267`*^9, 3.926580821910616*^9}, {3.9265808641746435`*^9, 
   3.926580910420413*^9}, {3.926580950403597*^9, 3.9265809633106503`*^9}, 
   3.9265814269580293`*^9, 3.926581483775165*^9, 3.926583344203594*^9, 
   3.9689016003287945`*^9, 3.968902526463668*^9, 3.96890503710949*^9, {
   3.968914931234256*^9, 3.9689149819450526`*^9}, 3.968915018516117*^9, 
   3.968915053507799*^9, {3.968915156665608*^9, 3.9689151695625553`*^9}, 
   3.9689152003266892`*^9, 3.9689152378167686`*^9, {3.9689154998337965`*^9, 
   3.968915516694804*^9}, 3.9689156566706624`*^9, 3.9689178508529873`*^9, 
   3.9689935905706053`*^9, 3.969344158075466*^9, 3.9693500900864444`*^9, 
   3.969351736923171*^9, 3.969549012141285*^9, {3.9695573721920743`*^9, 
   3.969557392270995*^9}, 3.9696327041134577`*^9, 3.970293093908163*^9, 
   3.970295998977148*^9, 3.970296121125739*^9, 3.9702989885285506`*^9, 
   3.9744409518484025`*^9, 3.9744498058774586`*^9, 3.9744498626117897`*^9, 
   3.9744503545437098`*^9, {3.9744503867141886`*^9, 3.974450407980768*^9}, 
   3.9745193877903943`*^9, 3.974540735692487*^9, 3.974540924294841*^9, 
   3.974540955538563*^9, {3.974540986475937*^9, 3.9745409945218678`*^9}, 
   3.985749464435004*^9, 3.9888017067215796`*^9}],

Cell[BoxData[
 FractionBox[
  RowBox[{"A\[Theta]", " ", "G", " ", "T", " ", 
   RowBox[{"(", 
    RowBox[{
     RowBox[{
      RowBox[{"-", "2"}], " ", "\[Pi]", " ", "Sx", " ", 
      RowBox[{"Cos", "[", 
       FractionBox[
        RowBox[{"2", " ", "\[Pi]", " ", "t"}], "T"], "]"}]}], "-", 
     RowBox[{"2", " ", "\[Pi]", " ", "rAy", " ", "\[Gamma]x", " ", 
      RowBox[{"Cos", "[", 
       FractionBox[
        RowBox[{"2", " ", "\[Pi]", " ", 
         RowBox[{"(", 
          RowBox[{"t", "-", 
           RowBox[{"T", " ", "\[Phi]y"}]}], ")"}]}], "T"], "]"}]}], "+", 
     RowBox[{"G", " ", "T", " ", 
      RowBox[{"(", 
       RowBox[{"Sx", "+", "\[Gamma]x"}], ")"}], " ", 
      RowBox[{"(", 
       RowBox[{
        RowBox[{"Sx", " ", 
         RowBox[{"Sin", "[", 
          FractionBox[
           RowBox[{"2", " ", "\[Pi]", " ", "t"}], "T"], "]"}]}], "+", 
        RowBox[{"rAy", " ", "\[Gamma]x", " ", 
         RowBox[{"Sin", "[", 
          FractionBox[
           RowBox[{"2", " ", "\[Pi]", " ", 
            RowBox[{"(", 
             RowBox[{"t", "-", 
              RowBox[{"T", " ", "\[Phi]y"}]}], ")"}]}], "T"], "]"}]}]}], 
       ")"}]}]}], ")"}]}], 
  RowBox[{
   RowBox[{"4", " ", 
    SuperscriptBox["\[Pi]", "2"]}], "+", 
   RowBox[{
    SuperscriptBox["G", "2"], " ", 
    SuperscriptBox["T", "2"], " ", 
    SuperscriptBox[
     RowBox[{"(", 
      RowBox[{"Sx", "+", "\[Gamma]x"}], ")"}], "2"]}]}]]], "Output",
 CellChangeTimes->{
  3.922418264691933*^9, {3.922418336049974*^9, 3.9224183708387337`*^9}, {
   3.922418423127159*^9, 3.9224184657861137`*^9}, {3.92241930355708*^9, 
   3.9224193373964467`*^9}, 3.926580114298051*^9, 3.9265803288604803`*^9, {
   3.9265805681348104`*^9, 3.926580585609688*^9}, 3.9265807396342688`*^9, {
   3.9265807738209267`*^9, 3.926580821910616*^9}, {3.9265808641746435`*^9, 
   3.926580910420413*^9}, {3.926580950403597*^9, 3.9265809633106503`*^9}, 
   3.9265814269580293`*^9, 3.926581483775165*^9, 3.926583344203594*^9, 
   3.9689016003287945`*^9, 3.968902526463668*^9, 3.96890503710949*^9, {
   3.968914931234256*^9, 3.9689149819450526`*^9}, 3.968915018516117*^9, 
   3.968915053507799*^9, {3.968915156665608*^9, 3.9689151695625553`*^9}, 
   3.9689152003266892`*^9, 3.9689152378167686`*^9, {3.9689154998337965`*^9, 
   3.968915516694804*^9}, 3.9689156566706624`*^9, 3.9689178508529873`*^9, 
   3.9689935905706053`*^9, 3.969344158075466*^9, 3.9693500900864444`*^9, 
   3.969351736923171*^9, 3.969549012141285*^9, {3.9695573721920743`*^9, 
   3.969557392270995*^9}, 3.9696327041134577`*^9, 3.970293093908163*^9, 
   3.970295998977148*^9, 3.970296121125739*^9, 3.9702989885285506`*^9, 
   3.9744409518484025`*^9, 3.9744498058774586`*^9, 3.9744498626117897`*^9, 
   3.9744503545437098`*^9, {3.9744503867141886`*^9, 3.974450407980768*^9}, 
   3.9745193877903943`*^9, 3.974540735692487*^9, 3.974540924294841*^9, 
   3.974540955538563*^9, {3.974540986475937*^9, 3.9745409945218678`*^9}, 
   3.985749464435004*^9, 3.9888017088975143`*^9}],

Cell[BoxData["True"], "Output",
 CellChangeTimes->{
  3.922418264691933*^9, {3.922418336049974*^9, 3.9224183708387337`*^9}, {
   3.922418423127159*^9, 3.9224184657861137`*^9}, {3.92241930355708*^9, 
   3.9224193373964467`*^9}, 3.926580114298051*^9, 3.9265803288604803`*^9, {
   3.9265805681348104`*^9, 3.926580585609688*^9}, 3.9265807396342688`*^9, {
   3.9265807738209267`*^9, 3.926580821910616*^9}, {3.9265808641746435`*^9, 
   3.926580910420413*^9}, {3.926580950403597*^9, 3.9265809633106503`*^9}, 
   3.9265814269580293`*^9, 3.926581483775165*^9, 3.926583344203594*^9, 
   3.9689016003287945`*^9, 3.968902526463668*^9, 3.96890503710949*^9, {
   3.968914931234256*^9, 3.9689149819450526`*^9}, 3.968915018516117*^9, 
   3.968915053507799*^9, {3.968915156665608*^9, 3.9689151695625553`*^9}, 
   3.9689152003266892`*^9, 3.9689152378167686`*^9, {3.9689154998337965`*^9, 
   3.968915516694804*^9}, 3.9689156566706624`*^9, 3.9689178508529873`*^9, 
   3.9689935905706053`*^9, 3.969344158075466*^9, 3.9693500900864444`*^9, 
   3.969351736923171*^9, 3.969549012141285*^9, {3.9695573721920743`*^9, 
   3.969557392270995*^9}, 3.9696327041134577`*^9, 3.970293093908163*^9, 
   3.970295998977148*^9, 3.970296121125739*^9, 3.9702989885285506`*^9, 
   3.9744409518484025`*^9, 3.9744498058774586`*^9, 3.9744498626117897`*^9, 
   3.9744503545437098`*^9, {3.9744503867141886`*^9, 3.974450407980768*^9}, 
   3.9745193877903943`*^9, 3.974540735692487*^9, 3.974540924294841*^9, 
   3.974540955538563*^9, {3.974540986475937*^9, 3.9745409945218678`*^9}, 
   3.985749464435004*^9, 3.9888017090201874`*^9}]
}, Open  ]],

Cell[CellGroupData[{

Cell[BoxData[{"\"\<Asymptotic deviation from optimum\>\"", "\
\[IndentingNewLine]", 
 RowBox[{"DevoptCycxPred", "=", 
  RowBox[{
   RowBox[{"SolCycxPredAsympt", "-", 
    RowBox[{"A\[Theta]", " ", 
     RowBox[{"Sin", "[", 
      FractionBox[
       RowBox[{"2", " ", "\[Pi]", " ", "t"}], "T"], "]"}]}]}], "//", 
   "FullSimplify"}]}], "\[IndentingNewLine]", "\"\<Variance of fluctuations\>\
\"", "\[IndentingNewLine]", 
 FractionBox[
  RowBox[{"Integrate", "[", 
   RowBox[{
    SuperscriptBox["DevoptCycxPred", "2"], ",", 
    RowBox[{"{", 
     RowBox[{"t", ",", "0", ",", "T"}], "}"}]}], "]"}], 
  "T"], "\[IndentingNewLine]", "\"\<Amplitude scaled to that of optimum\>\"", \
"\[IndentingNewLine]", 
 RowBox[{"rAxPred", "=", 
  RowBox[{
   RowBox[{
    FractionBox[
     SqrtBox[
      RowBox[{"2", "%%"}]], "A\[Theta]"], "//", "PowerExpand"}], "//", 
   "FullSimplify"}]}], "\[IndentingNewLine]", "\"\<With constant mean \
phenotype in predators at the middle of the cycle in optimum\>\"", "\
\[IndentingNewLine]", 
 RowBox[{"rAxPredConst", "=", 
  RowBox[{"rAxPred", "/.", 
   RowBox[{"rAy", "\[Rule]", "0"}]}]}]}], "Input",
 CellChangeTimes->{{3.9265810143756957`*^9, 3.926581050453656*^9}, {
   3.926581108096812*^9, 3.9265813245529475`*^9}, 3.968905047421376*^9, {
   3.9689150296076736`*^9, 3.968915059928363*^9}, {3.9689151149091053`*^9, 
   3.9689151300611744`*^9}, {3.968915246451062*^9, 3.968915252799427*^9}, {
   3.9689157255158596`*^9, 3.9689157258498454`*^9}, {3.968916292343636*^9, 
   3.968916324035582*^9}, {3.9689163845646205`*^9, 3.968916384802325*^9}, {
   3.9689175396348953`*^9, 3.9689175452202926`*^9}, {3.9689177458744373`*^9, 
   3.9689177719209175`*^9}, {3.9689178090593605`*^9, 
   3.9689178193111773`*^9}, {3.968921580548171*^9, 3.968921580599471*^9}, {
   3.9689219617352285`*^9, 3.9689220148277655`*^9}, 3.9689220839135056`*^9, {
   3.9689224150053167`*^9, 3.968922479528016*^9}, {3.9689225128557158`*^9, 
   3.9689225260636597`*^9}, 3.9689237860916595`*^9, {3.968924196752749*^9, 
   3.9689242259446864`*^9}, {3.9689242672132845`*^9, 3.968924272497484*^9}, {
   3.9689243563942366`*^9, 3.9689243891757307`*^9}, {3.9689935194833727`*^9, 
   3.9689935421994095`*^9}, {3.9693501323428087`*^9, 3.9693501651643763`*^9}, 
   3.969350197463148*^9, {3.9693502381070166`*^9, 3.9693502486554813`*^9}, {
   3.9695490316155443`*^9, 3.9695490410134864`*^9}, {3.9695490896420918`*^9, 
   3.969549090196937*^9}, 3.969549166060337*^9, {3.9695498565762897`*^9, 
   3.9695498599514704`*^9}, {3.9695499259929495`*^9, 3.9695499356204524`*^9}, 
   3.969549992968353*^9, {3.9695500724717865`*^9, 3.9695500771095934`*^9}, 
   3.9695501286459465`*^9, {3.96955019636213*^9, 3.9695502232087655`*^9}, {
   3.9695502650175333`*^9, 3.9695503490047426`*^9}, {3.9695503868086214`*^9, 
   3.969550398244299*^9}, {3.969550429410825*^9, 3.9695505315415754`*^9}, {
   3.9695507521282935`*^9, 3.96955080828092*^9}, 3.9695508681484013`*^9, 
   3.9695509639801044`*^9, {3.9696330752738028`*^9, 3.969633105863566*^9}, {
   3.9696331553075886`*^9, 3.9696331861350265`*^9}, {3.969633227200409*^9, 
   3.9696332273870482`*^9}, 3.974450532076508*^9, {3.974450618484318*^9, 
   3.9744506202914877`*^9}, {3.9744506715797114`*^9, 
   3.9744506789975176`*^9}, {3.985745816352439*^9, 3.98574581743909*^9}}],

Cell[BoxData["\<\"Asymptotic deviation from optimum\"\>"], "Output",
 CellChangeTimes->{{3.926581044704007*^9, 3.9265810509809537`*^9}, 
   3.926581082889536*^9, {3.9265811164092245`*^9, 3.9265811298018866`*^9}, {
   3.926581184508623*^9, 3.9265812129210515`*^9}, {3.926581252327993*^9, 
   3.9265813253461285`*^9}, 3.9265814318895106`*^9, 3.9689016201531243`*^9, 
   3.9689050490017734`*^9, {3.968915040562724*^9, 3.968915061346874*^9}, 
   3.968915256267907*^9, 3.968915670040262*^9, 3.9689157270889587`*^9, 
   3.9689163257177086`*^9, 3.9689163866114745`*^9, 3.968917545966214*^9, 
   3.9689177727527075`*^9, 3.9689178559696846`*^9, 3.9689215816016417`*^9, {
   3.96892199500383*^9, 3.968922016475709*^9}, 3.9689220849327707`*^9, 
   3.968922433756423*^9, 3.9689224805837154`*^9, {3.9689225153869996`*^9, 
   3.9689225306512957`*^9}, 3.968924226373225*^9, 3.968924273214314*^9, 
   3.9689243923735495`*^9, 3.968993524811864*^9, 3.96899359474857*^9, 
   3.9693441612470207`*^9, 3.969350034049161*^9, 3.9693500940430574`*^9, 
   3.9693501667142363`*^9, 3.969350198282511*^9, 3.9693502529208336`*^9, 
   3.9695490429928455`*^9, 3.969549123634345*^9, 3.9695491667756643`*^9, 
   3.96954986417246*^9, 3.9695499363692417`*^9, 3.9695499938780603`*^9, 
   3.9695500778902807`*^9, 3.96955012939482*^9, 3.9695502092752886`*^9, 
   3.9695503498555365`*^9, 3.9695503990447664`*^9, 3.9695504609279323`*^9, 
   3.969550497698309*^9, 3.9695505322942495`*^9, 3.9695508090972385`*^9, 
   3.969550868528057*^9, 3.969550974662066*^9, 3.9695573961458497`*^9, 
   3.9696327112321224`*^9, 3.9696331066079884`*^9, {3.9696331669037933`*^9, 
   3.9696331877765474`*^9}, 3.969633228175878*^9, 3.970293098493055*^9, 
   3.974440969836177*^9, 3.9744504219216623`*^9, 3.9744505327715054`*^9, 
   3.9744506209834776`*^9, 3.974450680076408*^9, 3.9745193946910367`*^9, 
   3.9745195902927737`*^9, 3.9857494664339075`*^9, 3.9888017160223446`*^9}],

Cell[BoxData[
 RowBox[{
  RowBox[{
   RowBox[{"-", "A\[Theta]"}], " ", 
   RowBox[{"Sin", "[", 
    FractionBox[
     RowBox[{"2", " ", "\[Pi]", " ", "t"}], "T"], "]"}]}], "+", 
  FractionBox[
   RowBox[{"A\[Theta]", " ", "G", " ", "T", " ", 
    RowBox[{"(", 
     RowBox[{
      RowBox[{
       RowBox[{"-", "2"}], " ", "\[Pi]", " ", "Sx", " ", 
       RowBox[{"Cos", "[", 
        FractionBox[
         RowBox[{"2", " ", "\[Pi]", " ", "t"}], "T"], "]"}]}], "-", 
      RowBox[{"2", " ", "\[Pi]", " ", "rAy", " ", "\[Gamma]x", " ", 
       RowBox[{"Cos", "[", 
        FractionBox[
         RowBox[{"2", " ", "\[Pi]", " ", 
          RowBox[{"(", 
           RowBox[{"t", "-", 
            RowBox[{"T", " ", "\[Phi]y"}]}], ")"}]}], "T"], "]"}]}], "+", 
      RowBox[{"G", " ", "T", " ", 
       RowBox[{"(", 
        RowBox[{"Sx", "+", "\[Gamma]x"}], ")"}], " ", 
       RowBox[{"(", 
        RowBox[{
         RowBox[{"Sx", " ", 
          RowBox[{"Sin", "[", 
           FractionBox[
            RowBox[{"2", " ", "\[Pi]", " ", "t"}], "T"], "]"}]}], "+", 
         RowBox[{"rAy", " ", "\[Gamma]x", " ", 
          RowBox[{"Sin", "[", 
           FractionBox[
            RowBox[{"2", " ", "\[Pi]", " ", 
             RowBox[{"(", 
              RowBox[{"t", "-", 
               RowBox[{"T", " ", "\[Phi]y"}]}], ")"}]}], "T"], "]"}]}]}], 
        ")"}]}]}], ")"}]}], 
   RowBox[{
    RowBox[{"4", " ", 
     SuperscriptBox["\[Pi]", "2"]}], "+", 
    RowBox[{
     SuperscriptBox["G", "2"], " ", 
     SuperscriptBox["T", "2"], " ", 
     SuperscriptBox[
      RowBox[{"(", 
       RowBox[{"Sx", "+", "\[Gamma]x"}], ")"}], "2"]}]}]]}]], "Output",
 CellChangeTimes->{{3.926581044704007*^9, 3.9265810509809537`*^9}, 
   3.926581082889536*^9, {3.9265811164092245`*^9, 3.9265811298018866`*^9}, {
   3.926581184508623*^9, 3.9265812129210515`*^9}, {3.926581252327993*^9, 
   3.9265813253461285`*^9}, 3.9265814318895106`*^9, 3.9689016201531243`*^9, 
   3.9689050490017734`*^9, {3.968915040562724*^9, 3.968915061346874*^9}, 
   3.968915256267907*^9, 3.968915670040262*^9, 3.9689157270889587`*^9, 
   3.9689163257177086`*^9, 3.9689163866114745`*^9, 3.968917545966214*^9, 
   3.9689177727527075`*^9, 3.9689178559696846`*^9, 3.9689215816016417`*^9, {
   3.96892199500383*^9, 3.968922016475709*^9}, 3.9689220849327707`*^9, 
   3.968922433756423*^9, 3.9689224805837154`*^9, {3.9689225153869996`*^9, 
   3.9689225306512957`*^9}, 3.968924226373225*^9, 3.968924273214314*^9, 
   3.9689243923735495`*^9, 3.968993524811864*^9, 3.96899359474857*^9, 
   3.9693441612470207`*^9, 3.969350034049161*^9, 3.9693500940430574`*^9, 
   3.9693501667142363`*^9, 3.969350198282511*^9, 3.9693502529208336`*^9, 
   3.9695490429928455`*^9, 3.969549123634345*^9, 3.9695491667756643`*^9, 
   3.96954986417246*^9, 3.9695499363692417`*^9, 3.9695499938780603`*^9, 
   3.9695500778902807`*^9, 3.96955012939482*^9, 3.9695502092752886`*^9, 
   3.9695503498555365`*^9, 3.9695503990447664`*^9, 3.9695504609279323`*^9, 
   3.969550497698309*^9, 3.9695505322942495`*^9, 3.9695508090972385`*^9, 
   3.969550868528057*^9, 3.969550974662066*^9, 3.9695573961458497`*^9, 
   3.9696327112321224`*^9, 3.9696331066079884`*^9, {3.9696331669037933`*^9, 
   3.9696331877765474`*^9}, 3.969633228175878*^9, 3.970293098493055*^9, 
   3.974440969836177*^9, 3.9744504219216623`*^9, 3.9744505327715054`*^9, 
   3.9744506209834776`*^9, 3.974450680076408*^9, 3.9745193946910367`*^9, 
   3.9745195902927737`*^9, 3.9857494664339075`*^9, 3.988801719678568*^9}],

Cell[BoxData["\<\"Variance of fluctuations\"\>"], "Output",
 CellChangeTimes->{{3.926581044704007*^9, 3.9265810509809537`*^9}, 
   3.926581082889536*^9, {3.9265811164092245`*^9, 3.9265811298018866`*^9}, {
   3.926581184508623*^9, 3.9265812129210515`*^9}, {3.926581252327993*^9, 
   3.9265813253461285`*^9}, 3.9265814318895106`*^9, 3.9689016201531243`*^9, 
   3.9689050490017734`*^9, {3.968915040562724*^9, 3.968915061346874*^9}, 
   3.968915256267907*^9, 3.968915670040262*^9, 3.9689157270889587`*^9, 
   3.9689163257177086`*^9, 3.9689163866114745`*^9, 3.968917545966214*^9, 
   3.9689177727527075`*^9, 3.9689178559696846`*^9, 3.9689215816016417`*^9, {
   3.96892199500383*^9, 3.968922016475709*^9}, 3.9689220849327707`*^9, 
   3.968922433756423*^9, 3.9689224805837154`*^9, {3.9689225153869996`*^9, 
   3.9689225306512957`*^9}, 3.968924226373225*^9, 3.968924273214314*^9, 
   3.9689243923735495`*^9, 3.968993524811864*^9, 3.96899359474857*^9, 
   3.9693441612470207`*^9, 3.969350034049161*^9, 3.9693500940430574`*^9, 
   3.9693501667142363`*^9, 3.969350198282511*^9, 3.9693502529208336`*^9, 
   3.9695490429928455`*^9, 3.969549123634345*^9, 3.9695491667756643`*^9, 
   3.96954986417246*^9, 3.9695499363692417`*^9, 3.9695499938780603`*^9, 
   3.9695500778902807`*^9, 3.96955012939482*^9, 3.9695502092752886`*^9, 
   3.9695503498555365`*^9, 3.9695503990447664`*^9, 3.9695504609279323`*^9, 
   3.969550497698309*^9, 3.9695505322942495`*^9, 3.9695508090972385`*^9, 
   3.969550868528057*^9, 3.969550974662066*^9, 3.9695573961458497`*^9, 
   3.9696327112321224`*^9, 3.9696331066079884`*^9, {3.9696331669037933`*^9, 
   3.9696331877765474`*^9}, 3.969633228175878*^9, 3.970293098493055*^9, 
   3.974440969836177*^9, 3.9744504219216623`*^9, 3.9744505327715054`*^9, 
   3.9744506209834776`*^9, 3.974450680076408*^9, 3.9745193946910367`*^9, 
   3.9745195902927737`*^9, 3.9857494664339075`*^9, 3.9888017196832666`*^9}],

Cell[BoxData[
 FractionBox[
  RowBox[{
   SuperscriptBox["A\[Theta]", "2"], " ", 
   RowBox[{"(", 
    RowBox[{
     RowBox[{"4", " ", 
      SuperscriptBox["\[Pi]", "2"]}], "+", 
     RowBox[{
      SuperscriptBox["G", "2"], " ", 
      RowBox[{"(", 
       RowBox[{"1", "+", 
        SuperscriptBox["rAy", "2"]}], ")"}], " ", 
      SuperscriptBox["T", "2"], " ", 
      SuperscriptBox["\[Gamma]x", "2"]}], "-", 
     RowBox[{"2", " ", "G", " ", "rAy", " ", "T", " ", "\[Gamma]x", " ", 
      RowBox[{"(", 
       RowBox[{
        RowBox[{"G", " ", "T", " ", "\[Gamma]x", " ", 
         RowBox[{"Cos", "[", 
          RowBox[{"2", " ", "\[Pi]", " ", "\[Phi]y"}], "]"}]}], "-", 
        RowBox[{"2", " ", "\[Pi]", " ", 
         RowBox[{"Sin", "[", 
          RowBox[{"2", " ", "\[Pi]", " ", "\[Phi]y"}], "]"}]}]}], ")"}]}]}], 
    ")"}]}], 
  RowBox[{"2", " ", 
   RowBox[{"(", 
    RowBox[{
     RowBox[{"4", " ", 
      SuperscriptBox["\[Pi]", "2"]}], "+", 
     RowBox[{
      SuperscriptBox["G", "2"], " ", 
      SuperscriptBox["T", "2"], " ", 
      SuperscriptBox[
       RowBox[{"(", 
        RowBox[{"Sx", "+", "\[Gamma]x"}], ")"}], "2"]}]}], ")"}]}]]], "Output",
 CellChangeTimes->{{3.926581044704007*^9, 3.9265810509809537`*^9}, 
   3.926581082889536*^9, {3.9265811164092245`*^9, 3.9265811298018866`*^9}, {
   3.926581184508623*^9, 3.9265812129210515`*^9}, {3.926581252327993*^9, 
   3.9265813253461285`*^9}, 3.9265814318895106`*^9, 3.9689016201531243`*^9, 
   3.9689050490017734`*^9, {3.968915040562724*^9, 3.968915061346874*^9}, 
   3.968915256267907*^9, 3.968915670040262*^9, 3.9689157270889587`*^9, 
   3.9689163257177086`*^9, 3.9689163866114745`*^9, 3.968917545966214*^9, 
   3.9689177727527075`*^9, 3.9689178559696846`*^9, 3.9689215816016417`*^9, {
   3.96892199500383*^9, 3.968922016475709*^9}, 3.9689220849327707`*^9, 
   3.968922433756423*^9, 3.9689224805837154`*^9, {3.9689225153869996`*^9, 
   3.9689225306512957`*^9}, 3.968924226373225*^9, 3.968924273214314*^9, 
   3.9689243923735495`*^9, 3.968993524811864*^9, 3.96899359474857*^9, 
   3.9693441612470207`*^9, 3.969350034049161*^9, 3.9693500940430574`*^9, 
   3.9693501667142363`*^9, 3.969350198282511*^9, 3.9693502529208336`*^9, 
   3.9695490429928455`*^9, 3.969549123634345*^9, 3.9695491667756643`*^9, 
   3.96954986417246*^9, 3.9695499363692417`*^9, 3.9695499938780603`*^9, 
   3.9695500778902807`*^9, 3.96955012939482*^9, 3.9695502092752886`*^9, 
   3.9695503498555365`*^9, 3.9695503990447664`*^9, 3.9695504609279323`*^9, 
   3.969550497698309*^9, 3.9695505322942495`*^9, 3.9695508090972385`*^9, 
   3.969550868528057*^9, 3.969550974662066*^9, 3.9695573961458497`*^9, 
   3.9696327112321224`*^9, 3.9696331066079884`*^9, {3.9696331669037933`*^9, 
   3.9696331877765474`*^9}, 3.969633228175878*^9, 3.970293098493055*^9, 
   3.974440969836177*^9, 3.9744504219216623`*^9, 3.9744505327715054`*^9, 
   3.9744506209834776`*^9, 3.974450680076408*^9, 3.9745193946910367`*^9, 
   3.9745195902927737`*^9, 3.9857494664339075`*^9, 3.9888017366822786`*^9}],

Cell[BoxData["\<\"Amplitude scaled to that of optimum\"\>"], "Output",
 CellChangeTimes->{{3.926581044704007*^9, 3.9265810509809537`*^9}, 
   3.926581082889536*^9, {3.9265811164092245`*^9, 3.9265811298018866`*^9}, {
   3.926581184508623*^9, 3.9265812129210515`*^9}, {3.926581252327993*^9, 
   3.9265813253461285`*^9}, 3.9265814318895106`*^9, 3.9689016201531243`*^9, 
   3.9689050490017734`*^9, {3.968915040562724*^9, 3.968915061346874*^9}, 
   3.968915256267907*^9, 3.968915670040262*^9, 3.9689157270889587`*^9, 
   3.9689163257177086`*^9, 3.9689163866114745`*^9, 3.968917545966214*^9, 
   3.9689177727527075`*^9, 3.9689178559696846`*^9, 3.9689215816016417`*^9, {
   3.96892199500383*^9, 3.968922016475709*^9}, 3.9689220849327707`*^9, 
   3.968922433756423*^9, 3.9689224805837154`*^9, {3.9689225153869996`*^9, 
   3.9689225306512957`*^9}, 3.968924226373225*^9, 3.968924273214314*^9, 
   3.9689243923735495`*^9, 3.968993524811864*^9, 3.96899359474857*^9, 
   3.9693441612470207`*^9, 3.969350034049161*^9, 3.9693500940430574`*^9, 
   3.9693501667142363`*^9, 3.969350198282511*^9, 3.9693502529208336`*^9, 
   3.9695490429928455`*^9, 3.969549123634345*^9, 3.9695491667756643`*^9, 
   3.96954986417246*^9, 3.9695499363692417`*^9, 3.9695499938780603`*^9, 
   3.9695500778902807`*^9, 3.96955012939482*^9, 3.9695502092752886`*^9, 
   3.9695503498555365`*^9, 3.9695503990447664`*^9, 3.9695504609279323`*^9, 
   3.969550497698309*^9, 3.9695505322942495`*^9, 3.9695508090972385`*^9, 
   3.969550868528057*^9, 3.969550974662066*^9, 3.9695573961458497`*^9, 
   3.9696327112321224`*^9, 3.9696331066079884`*^9, {3.9696331669037933`*^9, 
   3.9696331877765474`*^9}, 3.969633228175878*^9, 3.970293098493055*^9, 
   3.974440969836177*^9, 3.9744504219216623`*^9, 3.9744505327715054`*^9, 
   3.9744506209834776`*^9, 3.974450680076408*^9, 3.9745193946910367`*^9, 
   3.9745195902927737`*^9, 3.9857494664339075`*^9, 3.988801736686288*^9}],

Cell[BoxData[
 FractionBox[
  SqrtBox[
   RowBox[{
    RowBox[{"4", " ", 
     SuperscriptBox["\[Pi]", "2"]}], "+", 
    RowBox[{
     SuperscriptBox["G", "2"], " ", 
     RowBox[{"(", 
      RowBox[{"1", "+", 
       SuperscriptBox["rAy", "2"]}], ")"}], " ", 
     SuperscriptBox["T", "2"], " ", 
     SuperscriptBox["\[Gamma]x", "2"]}], "-", 
    RowBox[{"2", " ", "G", " ", "rAy", " ", "T", " ", "\[Gamma]x", " ", 
     RowBox[{"(", 
      RowBox[{
       RowBox[{"G", " ", "T", " ", "\[Gamma]x", " ", 
        RowBox[{"Cos", "[", 
         RowBox[{"2", " ", "\[Pi]", " ", "\[Phi]y"}], "]"}]}], "-", 
       RowBox[{"2", " ", "\[Pi]", " ", 
        RowBox[{"Sin", "[", 
         RowBox[{"2", " ", "\[Pi]", " ", "\[Phi]y"}], "]"}]}]}], ")"}]}]}]], 
  SqrtBox[
   RowBox[{
    RowBox[{"4", " ", 
     SuperscriptBox["\[Pi]", "2"]}], "+", 
    RowBox[{
     SuperscriptBox["G", "2"], " ", 
     SuperscriptBox["T", "2"], " ", 
     SuperscriptBox[
      RowBox[{"(", 
       RowBox[{"Sx", "+", "\[Gamma]x"}], ")"}], "2"]}]}]]]], "Output",
 CellChangeTimes->{{3.926581044704007*^9, 3.9265810509809537`*^9}, 
   3.926581082889536*^9, {3.9265811164092245`*^9, 3.9265811298018866`*^9}, {
   3.926581184508623*^9, 3.9265812129210515`*^9}, {3.926581252327993*^9, 
   3.9265813253461285`*^9}, 3.9265814318895106`*^9, 3.9689016201531243`*^9, 
   3.9689050490017734`*^9, {3.968915040562724*^9, 3.968915061346874*^9}, 
   3.968915256267907*^9, 3.968915670040262*^9, 3.9689157270889587`*^9, 
   3.9689163257177086`*^9, 3.9689163866114745`*^9, 3.968917545966214*^9, 
   3.9689177727527075`*^9, 3.9689178559696846`*^9, 3.9689215816016417`*^9, {
   3.96892199500383*^9, 3.968922016475709*^9}, 3.9689220849327707`*^9, 
   3.968922433756423*^9, 3.9689224805837154`*^9, {3.9689225153869996`*^9, 
   3.9689225306512957`*^9}, 3.968924226373225*^9, 3.968924273214314*^9, 
   3.9689243923735495`*^9, 3.968993524811864*^9, 3.96899359474857*^9, 
   3.9693441612470207`*^9, 3.969350034049161*^9, 3.9693500940430574`*^9, 
   3.9693501667142363`*^9, 3.969350198282511*^9, 3.9693502529208336`*^9, 
   3.9695490429928455`*^9, 3.969549123634345*^9, 3.9695491667756643`*^9, 
   3.96954986417246*^9, 3.9695499363692417`*^9, 3.9695499938780603`*^9, 
   3.9695500778902807`*^9, 3.96955012939482*^9, 3.9695502092752886`*^9, 
   3.9695503498555365`*^9, 3.9695503990447664`*^9, 3.9695504609279323`*^9, 
   3.969550497698309*^9, 3.9695505322942495`*^9, 3.9695508090972385`*^9, 
   3.969550868528057*^9, 3.969550974662066*^9, 3.9695573961458497`*^9, 
   3.9696327112321224`*^9, 3.9696331066079884`*^9, {3.9696331669037933`*^9, 
   3.9696331877765474`*^9}, 3.969633228175878*^9, 3.970293098493055*^9, 
   3.974440969836177*^9, 3.9744504219216623`*^9, 3.9744505327715054`*^9, 
   3.9744506209834776`*^9, 3.974450680076408*^9, 3.9745193946910367`*^9, 
   3.9745195902927737`*^9, 3.9857494664339075`*^9, 3.9888017372079277`*^9}],

Cell[BoxData["\<\"With constant mean phenotype in predators at the middle of \
the cycle in optimum\"\>"], "Output",
 CellChangeTimes->{{3.926581044704007*^9, 3.9265810509809537`*^9}, 
   3.926581082889536*^9, {3.9265811164092245`*^9, 3.9265811298018866`*^9}, {
   3.926581184508623*^9, 3.9265812129210515`*^9}, {3.926581252327993*^9, 
   3.9265813253461285`*^9}, 3.9265814318895106`*^9, 3.9689016201531243`*^9, 
   3.9689050490017734`*^9, {3.968915040562724*^9, 3.968915061346874*^9}, 
   3.968915256267907*^9, 3.968915670040262*^9, 3.9689157270889587`*^9, 
   3.9689163257177086`*^9, 3.9689163866114745`*^9, 3.968917545966214*^9, 
   3.9689177727527075`*^9, 3.9689178559696846`*^9, 3.9689215816016417`*^9, {
   3.96892199500383*^9, 3.968922016475709*^9}, 3.9689220849327707`*^9, 
   3.968922433756423*^9, 3.9689224805837154`*^9, {3.9689225153869996`*^9, 
   3.9689225306512957`*^9}, 3.968924226373225*^9, 3.968924273214314*^9, 
   3.9689243923735495`*^9, 3.968993524811864*^9, 3.96899359474857*^9, 
   3.9693441612470207`*^9, 3.969350034049161*^9, 3.9693500940430574`*^9, 
   3.9693501667142363`*^9, 3.969350198282511*^9, 3.9693502529208336`*^9, 
   3.9695490429928455`*^9, 3.969549123634345*^9, 3.9695491667756643`*^9, 
   3.96954986417246*^9, 3.9695499363692417`*^9, 3.9695499938780603`*^9, 
   3.9695500778902807`*^9, 3.96955012939482*^9, 3.9695502092752886`*^9, 
   3.9695503498555365`*^9, 3.9695503990447664`*^9, 3.9695504609279323`*^9, 
   3.969550497698309*^9, 3.9695505322942495`*^9, 3.9695508090972385`*^9, 
   3.969550868528057*^9, 3.969550974662066*^9, 3.9695573961458497`*^9, 
   3.9696327112321224`*^9, 3.9696331066079884`*^9, {3.9696331669037933`*^9, 
   3.9696331877765474`*^9}, 3.969633228175878*^9, 3.970293098493055*^9, 
   3.974440969836177*^9, 3.9744504219216623`*^9, 3.9744505327715054`*^9, 
   3.9744506209834776`*^9, 3.974450680076408*^9, 3.9745193946910367`*^9, 
   3.9745195902927737`*^9, 3.9857494664339075`*^9, 3.988801737216564*^9}],

Cell[BoxData[
 FractionBox[
  SqrtBox[
   RowBox[{
    RowBox[{"4", " ", 
     SuperscriptBox["\[Pi]", "2"]}], "+", 
    RowBox[{
     SuperscriptBox["G", "2"], " ", 
     SuperscriptBox["T", "2"], " ", 
     SuperscriptBox["\[Gamma]x", "2"]}]}]], 
  SqrtBox[
   RowBox[{
    RowBox[{"4", " ", 
     SuperscriptBox["\[Pi]", "2"]}], "+", 
    RowBox[{
     SuperscriptBox["G", "2"], " ", 
     SuperscriptBox["T", "2"], " ", 
     SuperscriptBox[
      RowBox[{"(", 
       RowBox[{"Sx", "+", "\[Gamma]x"}], ")"}], "2"]}]}]]]], "Output",
 CellChangeTimes->{{3.926581044704007*^9, 3.9265810509809537`*^9}, 
   3.926581082889536*^9, {3.9265811164092245`*^9, 3.9265811298018866`*^9}, {
   3.926581184508623*^9, 3.9265812129210515`*^9}, {3.926581252327993*^9, 
   3.9265813253461285`*^9}, 3.9265814318895106`*^9, 3.9689016201531243`*^9, 
   3.9689050490017734`*^9, {3.968915040562724*^9, 3.968915061346874*^9}, 
   3.968915256267907*^9, 3.968915670040262*^9, 3.9689157270889587`*^9, 
   3.9689163257177086`*^9, 3.9689163866114745`*^9, 3.968917545966214*^9, 
   3.9689177727527075`*^9, 3.9689178559696846`*^9, 3.9689215816016417`*^9, {
   3.96892199500383*^9, 3.968922016475709*^9}, 3.9689220849327707`*^9, 
   3.968922433756423*^9, 3.9689224805837154`*^9, {3.9689225153869996`*^9, 
   3.9689225306512957`*^9}, 3.968924226373225*^9, 3.968924273214314*^9, 
   3.9689243923735495`*^9, 3.968993524811864*^9, 3.96899359474857*^9, 
   3.9693441612470207`*^9, 3.969350034049161*^9, 3.9693500940430574`*^9, 
   3.9693501667142363`*^9, 3.969350198282511*^9, 3.9693502529208336`*^9, 
   3.9695490429928455`*^9, 3.969549123634345*^9, 3.9695491667756643`*^9, 
   3.96954986417246*^9, 3.9695499363692417`*^9, 3.9695499938780603`*^9, 
   3.9695500778902807`*^9, 3.96955012939482*^9, 3.9695502092752886`*^9, 
   3.9695503498555365`*^9, 3.9695503990447664`*^9, 3.9695504609279323`*^9, 
   3.969550497698309*^9, 3.9695505322942495`*^9, 3.9695508090972385`*^9, 
   3.969550868528057*^9, 3.969550974662066*^9, 3.9695573961458497`*^9, 
   3.9696327112321224`*^9, 3.9696331066079884`*^9, {3.9696331669037933`*^9, 
   3.9696331877765474`*^9}, 3.969633228175878*^9, 3.970293098493055*^9, 
   3.974440969836177*^9, 3.9744504219216623`*^9, 3.9744505327715054`*^9, 
   3.9744506209834776`*^9, 3.974450680076408*^9, 3.9745193946910367`*^9, 
   3.9745195902927737`*^9, 3.9857494664339075`*^9, 3.988801737223579*^9}]
}, Open  ]],

Cell[CellGroupData[{

Cell[BoxData[{"\"\<Squared amplitude with vs without evolving predators\>\"", \
"\[IndentingNewLine]", 
 RowBox[{"rAxPred2noPred", "=", 
  RowBox[{
   RowBox[{
    FractionBox[
     SuperscriptBox["rAxPred", "2"], 
     SuperscriptBox["rAx", "2"]], "//", "PowerExpand"}], "//", 
   "FullSimplify"}]}], "\[IndentingNewLine]", "\"\<And not assuming same \
genetic variance, ratio rG between case with vs without predators\>\"", "\
\[IndentingNewLine]", 
 RowBox[{"rAxPred2noPrediffG", "=", 
  RowBox[{
   RowBox[{
    FractionBox[
     SuperscriptBox[
      RowBox[{"(", 
       RowBox[{"rAxPred", "/.", 
        RowBox[{"G", "\[Rule]", " ", 
         RowBox[{"rG", " ", "G"}]}]}], ")"}], "2"], 
     SuperscriptBox["rAx", "2"]], "//", "PowerExpand"}], "//", 
   "FullSimplify"}]}], "\[IndentingNewLine]", "\"\<Limits for perfect vs poor \
tracking in predator (\[Phi]y = 0 or \!\(\*FractionBox[\(1\), \(4\)]\))\>\"", \
"\[IndentingNewLine]", 
 RowBox[{"rAxPred2noPrediffGlim", "=", 
  RowBox[{
   RowBox[{
    RowBox[{"rAxPred2noPrediffG", "/.", 
     RowBox[{"\[Phi]y", "\[Rule]", " ", 
      RowBox[{"{", 
       RowBox[{"0", ",", 
        FractionBox["1", "4"]}], "}"}]}]}], "//", "PowerExpand"}], "//", 
   "FullSimplify"}]}], "\[IndentingNewLine]", "\"\<Squared amplitude with vs \
without CONSTANT predators\>\"", "\[IndentingNewLine]", 
 RowBox[{
  FractionBox[
   SuperscriptBox["rAxPredConst", "2"], 
   SuperscriptBox["rAx", "2"]], "//", 
  "FullSimplify"}], "\[IndentingNewLine]", "\"\<And not assuming same genetic \
variance, ratio rG between case with vs without predators\>\"", "\
\[IndentingNewLine]", 
 RowBox[{"rAxConstPred2noPrediffG", "=", 
  RowBox[{
   RowBox[{
    FractionBox[
     SuperscriptBox[
      RowBox[{"(", 
       RowBox[{"rAxPredConst", "/.", 
        RowBox[{"G", "\[Rule]", 
         RowBox[{"rG", " ", "G"}]}]}], ")"}], "2"], 
     SuperscriptBox["rAx", "2"]], "//", "PowerExpand"}], "//", 
   "FullSimplify"}]}]}], "Input",
 CellChangeTimes->{{3.9693502564731083`*^9, 3.969350365701314*^9}, {
   3.9693504780778537`*^9, 3.969350567840691*^9}, {3.9693506304539547`*^9, 
   3.969350727729354*^9}, {3.969351024001251*^9, 3.9693510579852314`*^9}, {
   3.969358367789171*^9, 3.9693584000746403`*^9}, 3.974452545480672*^9, {
   3.9744525862873716`*^9, 3.9744526360179534`*^9}, {3.9744534955131063`*^9, 
   3.974453500912194*^9}, {3.974521852987073*^9, 3.9745218555906606`*^9}, {
   3.974543167574973*^9, 3.974543190428853*^9}, {3.9745433623372383`*^9, 
   3.9745433883336344`*^9}, {3.9745442350108213`*^9, 3.974544239282047*^9}, {
   3.9745442946835585`*^9, 3.974544317664964*^9}, {3.9745459450155287`*^9, 
   3.974545948952718*^9}}],

Cell[BoxData["\<\"Squared amplitude with vs without evolving predators\"\>"], \
"Output",
 CellChangeTimes->{{3.96935031884783*^9, 3.969350334412901*^9}, 
   3.9693503664114532`*^9, {3.9693505430761414`*^9, 3.9693505699060593`*^9}, 
   3.969350638865342*^9, {3.9693506835841494`*^9, 3.969350693119109*^9}, 
   3.9693507284663258`*^9, 3.96935106501865*^9, 3.969358403077712*^9, 
   3.9695510176972966`*^9, 3.969551167817288*^9, 3.9695574231523356`*^9, 
   3.9744410228304386`*^9, 3.974452351181596*^9, 3.9744525467030706`*^9, 
   3.9744526372899947`*^9, 3.9744533091964293`*^9, 3.9744535013213377`*^9, 
   3.9744566252506266`*^9, 3.9744575292700157`*^9, 3.9744589512660737`*^9, 
   3.974519480868371*^9, 3.974519611572795*^9, 3.9745218597597375`*^9, 
   3.974543192697265*^9, {3.974543377861315*^9, 3.97454338898938*^9}, {
   3.9745442241112223`*^9, 3.974544239933176*^9}, {3.974544305264116*^9, 
   3.9745443181098022`*^9}, 3.974545949939031*^9, 3.9857494931583786`*^9, 
   3.9888017966047497`*^9}],

Cell[BoxData[
 FractionBox[
  RowBox[{
   RowBox[{"(", 
    RowBox[{
     RowBox[{"4", " ", 
      SuperscriptBox["\[Pi]", "2"]}], "+", 
     RowBox[{
      SuperscriptBox["G", "2"], " ", 
      SuperscriptBox["Sx", "2"], " ", 
      SuperscriptBox["T", "2"]}]}], ")"}], " ", 
   RowBox[{"(", 
    RowBox[{
     RowBox[{"4", " ", 
      SuperscriptBox["\[Pi]", "2"]}], "+", 
     RowBox[{
      SuperscriptBox["G", "2"], " ", 
      RowBox[{"(", 
       RowBox[{"1", "+", 
        SuperscriptBox["rAy", "2"]}], ")"}], " ", 
      SuperscriptBox["T", "2"], " ", 
      SuperscriptBox["\[Gamma]x", "2"]}], "-", 
     RowBox[{"2", " ", "G", " ", "rAy", " ", "T", " ", "\[Gamma]x", " ", 
      RowBox[{"(", 
       RowBox[{
        RowBox[{"G", " ", "T", " ", "\[Gamma]x", " ", 
         RowBox[{"Cos", "[", 
          RowBox[{"2", " ", "\[Pi]", " ", "\[Phi]y"}], "]"}]}], "-", 
        RowBox[{"2", " ", "\[Pi]", " ", 
         RowBox[{"Sin", "[", 
          RowBox[{"2", " ", "\[Pi]", " ", "\[Phi]y"}], "]"}]}]}], ")"}]}]}], 
    ")"}]}], 
  RowBox[{"4", " ", 
   SuperscriptBox["\[Pi]", "2"], " ", 
   RowBox[{"(", 
    RowBox[{
     RowBox[{"4", " ", 
      SuperscriptBox["\[Pi]", "2"]}], "+", 
     RowBox[{
      SuperscriptBox["G", "2"], " ", 
      SuperscriptBox["T", "2"], " ", 
      SuperscriptBox[
       RowBox[{"(", 
        RowBox[{"Sx", "+", "\[Gamma]x"}], ")"}], "2"]}]}], ")"}]}]]], "Output",
 CellChangeTimes->{{3.96935031884783*^9, 3.969350334412901*^9}, 
   3.9693503664114532`*^9, {3.9693505430761414`*^9, 3.9693505699060593`*^9}, 
   3.969350638865342*^9, {3.9693506835841494`*^9, 3.969350693119109*^9}, 
   3.9693507284663258`*^9, 3.96935106501865*^9, 3.969358403077712*^9, 
   3.9695510176972966`*^9, 3.969551167817288*^9, 3.9695574231523356`*^9, 
   3.9744410228304386`*^9, 3.974452351181596*^9, 3.9744525467030706`*^9, 
   3.9744526372899947`*^9, 3.9744533091964293`*^9, 3.9744535013213377`*^9, 
   3.9744566252506266`*^9, 3.9744575292700157`*^9, 3.9744589512660737`*^9, 
   3.974519480868371*^9, 3.974519611572795*^9, 3.9745218597597375`*^9, 
   3.974543192697265*^9, {3.974543377861315*^9, 3.97454338898938*^9}, {
   3.9745442241112223`*^9, 3.974544239933176*^9}, {3.974544305264116*^9, 
   3.9745443181098022`*^9}, 3.974545949939031*^9, 3.9857494931583786`*^9, 
   3.9888017968957214`*^9}],

Cell[BoxData["\<\"And not assuming same genetic variance, ratio rG between \
case with vs without predators\"\>"], "Output",
 CellChangeTimes->{{3.96935031884783*^9, 3.969350334412901*^9}, 
   3.9693503664114532`*^9, {3.9693505430761414`*^9, 3.9693505699060593`*^9}, 
   3.969350638865342*^9, {3.9693506835841494`*^9, 3.969350693119109*^9}, 
   3.9693507284663258`*^9, 3.96935106501865*^9, 3.969358403077712*^9, 
   3.9695510176972966`*^9, 3.969551167817288*^9, 3.9695574231523356`*^9, 
   3.9744410228304386`*^9, 3.974452351181596*^9, 3.9744525467030706`*^9, 
   3.9744526372899947`*^9, 3.9744533091964293`*^9, 3.9744535013213377`*^9, 
   3.9744566252506266`*^9, 3.9744575292700157`*^9, 3.9744589512660737`*^9, 
   3.974519480868371*^9, 3.974519611572795*^9, 3.9745218597597375`*^9, 
   3.974543192697265*^9, {3.974543377861315*^9, 3.97454338898938*^9}, {
   3.9745442241112223`*^9, 3.974544239933176*^9}, {3.974544305264116*^9, 
   3.9745443181098022`*^9}, 3.974545949939031*^9, 3.9857494931583786`*^9, 
   3.9888017969023285`*^9}],

Cell[BoxData[
 FractionBox[
  RowBox[{
   RowBox[{"(", 
    RowBox[{
     RowBox[{"4", " ", 
      SuperscriptBox["\[Pi]", "2"]}], "+", 
     RowBox[{
      SuperscriptBox["G", "2"], " ", 
      SuperscriptBox["Sx", "2"], " ", 
      SuperscriptBox["T", "2"]}]}], ")"}], " ", 
   RowBox[{"(", 
    RowBox[{
     RowBox[{"4", " ", 
      SuperscriptBox["\[Pi]", "2"]}], "+", 
     RowBox[{
      SuperscriptBox["G", "2"], " ", 
      RowBox[{"(", 
       RowBox[{"1", "+", 
        SuperscriptBox["rAy", "2"]}], ")"}], " ", 
      SuperscriptBox["rG", "2"], " ", 
      SuperscriptBox["T", "2"], " ", 
      SuperscriptBox["\[Gamma]x", "2"]}], "-", 
     RowBox[{
     "2", " ", "G", " ", "rAy", " ", "rG", " ", "T", " ", "\[Gamma]x", " ", 
      RowBox[{"(", 
       RowBox[{
        RowBox[{"G", " ", "rG", " ", "T", " ", "\[Gamma]x", " ", 
         RowBox[{"Cos", "[", 
          RowBox[{"2", " ", "\[Pi]", " ", "\[Phi]y"}], "]"}]}], "-", 
        RowBox[{"2", " ", "\[Pi]", " ", 
         RowBox[{"Sin", "[", 
          RowBox[{"2", " ", "\[Pi]", " ", "\[Phi]y"}], "]"}]}]}], ")"}]}]}], 
    ")"}]}], 
  RowBox[{"4", " ", 
   SuperscriptBox["\[Pi]", "2"], " ", 
   RowBox[{"(", 
    RowBox[{
     RowBox[{"4", " ", 
      SuperscriptBox["\[Pi]", "2"]}], "+", 
     RowBox[{
      SuperscriptBox["G", "2"], " ", 
      SuperscriptBox["rG", "2"], " ", 
      SuperscriptBox["T", "2"], " ", 
      SuperscriptBox[
       RowBox[{"(", 
        RowBox[{"Sx", "+", "\[Gamma]x"}], ")"}], "2"]}]}], ")"}]}]]], "Output",
 CellChangeTimes->{{3.96935031884783*^9, 3.969350334412901*^9}, 
   3.9693503664114532`*^9, {3.9693505430761414`*^9, 3.9693505699060593`*^9}, 
   3.969350638865342*^9, {3.9693506835841494`*^9, 3.969350693119109*^9}, 
   3.9693507284663258`*^9, 3.96935106501865*^9, 3.969358403077712*^9, 
   3.9695510176972966`*^9, 3.969551167817288*^9, 3.9695574231523356`*^9, 
   3.9744410228304386`*^9, 3.974452351181596*^9, 3.9744525467030706`*^9, 
   3.9744526372899947`*^9, 3.9744533091964293`*^9, 3.9744535013213377`*^9, 
   3.9744566252506266`*^9, 3.9744575292700157`*^9, 3.9744589512660737`*^9, 
   3.974519480868371*^9, 3.974519611572795*^9, 3.9745218597597375`*^9, 
   3.974543192697265*^9, {3.974543377861315*^9, 3.97454338898938*^9}, {
   3.9745442241112223`*^9, 3.974544239933176*^9}, {3.974544305264116*^9, 
   3.9745443181098022`*^9}, 3.974545949939031*^9, 3.9857494931583786`*^9, 
   3.9888017976337633`*^9}],

Cell[BoxData["\<\"Limits for perfect vs poor tracking in predator (\[Phi]y = \
0 or \\!\\(\\*FractionBox[\\(1\\), \\(4\\)]\\))\"\>"], "Output",
 CellChangeTimes->{{3.96935031884783*^9, 3.969350334412901*^9}, 
   3.9693503664114532`*^9, {3.9693505430761414`*^9, 3.9693505699060593`*^9}, 
   3.969350638865342*^9, {3.9693506835841494`*^9, 3.969350693119109*^9}, 
   3.9693507284663258`*^9, 3.96935106501865*^9, 3.969358403077712*^9, 
   3.9695510176972966`*^9, 3.969551167817288*^9, 3.9695574231523356`*^9, 
   3.9744410228304386`*^9, 3.974452351181596*^9, 3.9744525467030706`*^9, 
   3.9744526372899947`*^9, 3.9744533091964293`*^9, 3.9744535013213377`*^9, 
   3.9744566252506266`*^9, 3.9744575292700157`*^9, 3.9744589512660737`*^9, 
   3.974519480868371*^9, 3.974519611572795*^9, 3.9745218597597375`*^9, 
   3.974543192697265*^9, {3.974543377861315*^9, 3.97454338898938*^9}, {
   3.9745442241112223`*^9, 3.974544239933176*^9}, {3.974544305264116*^9, 
   3.9745443181098022`*^9}, 3.974545949939031*^9, 3.9857494931583786`*^9, 
   3.9888017976392946`*^9}],

Cell[BoxData[
 RowBox[{"{", 
  RowBox[{
   FractionBox[
    RowBox[{
     RowBox[{"(", 
      RowBox[{
       RowBox[{"4", " ", 
        SuperscriptBox["\[Pi]", "2"]}], "+", 
       RowBox[{
        SuperscriptBox["G", "2"], " ", 
        SuperscriptBox["Sx", "2"], " ", 
        SuperscriptBox["T", "2"]}]}], ")"}], " ", 
     RowBox[{"(", 
      RowBox[{
       RowBox[{"4", " ", 
        SuperscriptBox["\[Pi]", "2"]}], "+", 
       RowBox[{
        SuperscriptBox["G", "2"], " ", 
        SuperscriptBox[
         RowBox[{"(", 
          RowBox[{
           RowBox[{"-", "1"}], "+", "rAy"}], ")"}], "2"], " ", 
        SuperscriptBox["rG", "2"], " ", 
        SuperscriptBox["T", "2"], " ", 
        SuperscriptBox["\[Gamma]x", "2"]}]}], ")"}]}], 
    RowBox[{"4", " ", 
     SuperscriptBox["\[Pi]", "2"], " ", 
     RowBox[{"(", 
      RowBox[{
       RowBox[{"4", " ", 
        SuperscriptBox["\[Pi]", "2"]}], "+", 
       RowBox[{
        SuperscriptBox["G", "2"], " ", 
        SuperscriptBox["rG", "2"], " ", 
        SuperscriptBox["T", "2"], " ", 
        SuperscriptBox[
         RowBox[{"(", 
          RowBox[{"Sx", "+", "\[Gamma]x"}], ")"}], "2"]}]}], ")"}]}]], ",", 
   FractionBox[
    RowBox[{
     RowBox[{"(", 
      RowBox[{
       RowBox[{"4", " ", 
        SuperscriptBox["\[Pi]", "2"]}], "+", 
       RowBox[{
        SuperscriptBox["G", "2"], " ", 
        SuperscriptBox["Sx", "2"], " ", 
        SuperscriptBox["T", "2"]}]}], ")"}], " ", 
     RowBox[{"(", 
      RowBox[{
       RowBox[{"4", " ", 
        SuperscriptBox["\[Pi]", "2"]}], "+", 
       RowBox[{
       "4", " ", "G", " ", "\[Pi]", " ", "rAy", " ", "rG", " ", "T", " ", 
        "\[Gamma]x"}], "+", 
       RowBox[{
        SuperscriptBox["G", "2"], " ", 
        RowBox[{"(", 
         RowBox[{"1", "+", 
          SuperscriptBox["rAy", "2"]}], ")"}], " ", 
        SuperscriptBox["rG", "2"], " ", 
        SuperscriptBox["T", "2"], " ", 
        SuperscriptBox["\[Gamma]x", "2"]}]}], ")"}]}], 
    RowBox[{"4", " ", 
     SuperscriptBox["\[Pi]", "2"], " ", 
     RowBox[{"(", 
      RowBox[{
       RowBox[{"4", " ", 
        SuperscriptBox["\[Pi]", "2"]}], "+", 
       RowBox[{
        SuperscriptBox["G", "2"], " ", 
        SuperscriptBox["rG", "2"], " ", 
        SuperscriptBox["T", "2"], " ", 
        SuperscriptBox[
         RowBox[{"(", 
          RowBox[{"Sx", "+", "\[Gamma]x"}], ")"}], "2"]}]}], ")"}]}]]}], 
  "}"}]], "Output",
 CellChangeTimes->{{3.96935031884783*^9, 3.969350334412901*^9}, 
   3.9693503664114532`*^9, {3.9693505430761414`*^9, 3.9693505699060593`*^9}, 
   3.969350638865342*^9, {3.9693506835841494`*^9, 3.969350693119109*^9}, 
   3.9693507284663258`*^9, 3.96935106501865*^9, 3.969358403077712*^9, 
   3.9695510176972966`*^9, 3.969551167817288*^9, 3.9695574231523356`*^9, 
   3.9744410228304386`*^9, 3.974452351181596*^9, 3.9744525467030706`*^9, 
   3.9744526372899947`*^9, 3.9744533091964293`*^9, 3.9744535013213377`*^9, 
   3.9744566252506266`*^9, 3.9744575292700157`*^9, 3.9744589512660737`*^9, 
   3.974519480868371*^9, 3.974519611572795*^9, 3.9745218597597375`*^9, 
   3.974543192697265*^9, {3.974543377861315*^9, 3.97454338898938*^9}, {
   3.9745442241112223`*^9, 3.974544239933176*^9}, {3.974544305264116*^9, 
   3.9745443181098022`*^9}, 3.974545949939031*^9, 3.9857494931583786`*^9, 
   3.988801797785895*^9}],

Cell[BoxData["\<\"Squared amplitude with vs without CONSTANT predators\"\>"], \
"Output",
 CellChangeTimes->{{3.96935031884783*^9, 3.969350334412901*^9}, 
   3.9693503664114532`*^9, {3.9693505430761414`*^9, 3.9693505699060593`*^9}, 
   3.969350638865342*^9, {3.9693506835841494`*^9, 3.969350693119109*^9}, 
   3.9693507284663258`*^9, 3.96935106501865*^9, 3.969358403077712*^9, 
   3.9695510176972966`*^9, 3.969551167817288*^9, 3.9695574231523356`*^9, 
   3.9744410228304386`*^9, 3.974452351181596*^9, 3.9744525467030706`*^9, 
   3.9744526372899947`*^9, 3.9744533091964293`*^9, 3.9744535013213377`*^9, 
   3.9744566252506266`*^9, 3.9744575292700157`*^9, 3.9744589512660737`*^9, 
   3.974519480868371*^9, 3.974519611572795*^9, 3.9745218597597375`*^9, 
   3.974543192697265*^9, {3.974543377861315*^9, 3.97454338898938*^9}, {
   3.9745442241112223`*^9, 3.974544239933176*^9}, {3.974544305264116*^9, 
   3.9745443181098022`*^9}, 3.974545949939031*^9, 3.9857494931583786`*^9, 
   3.988801797791005*^9}],

Cell[BoxData[
 FractionBox[
  RowBox[{
   RowBox[{"(", 
    RowBox[{
     RowBox[{"4", " ", 
      SuperscriptBox["\[Pi]", "2"]}], "+", 
     RowBox[{
      SuperscriptBox["G", "2"], " ", 
      SuperscriptBox["Sx", "2"], " ", 
      SuperscriptBox["T", "2"]}]}], ")"}], " ", 
   RowBox[{"(", 
    RowBox[{
     RowBox[{"4", " ", 
      SuperscriptBox["\[Pi]", "2"]}], "+", 
     RowBox[{
      SuperscriptBox["G", "2"], " ", 
      SuperscriptBox["T", "2"], " ", 
      SuperscriptBox["\[Gamma]x", "2"]}]}], ")"}]}], 
  RowBox[{"4", " ", 
   SuperscriptBox["\[Pi]", "2"], " ", 
   RowBox[{"(", 
    RowBox[{
     RowBox[{"4", " ", 
      SuperscriptBox["\[Pi]", "2"]}], "+", 
     RowBox[{
      SuperscriptBox["G", "2"], " ", 
      SuperscriptBox["T", "2"], " ", 
      SuperscriptBox[
       RowBox[{"(", 
        RowBox[{"Sx", "+", "\[Gamma]x"}], ")"}], "2"]}]}], ")"}]}]]], "Output",
 CellChangeTimes->{{3.96935031884783*^9, 3.969350334412901*^9}, 
   3.9693503664114532`*^9, {3.9693505430761414`*^9, 3.9693505699060593`*^9}, 
   3.969350638865342*^9, {3.9693506835841494`*^9, 3.969350693119109*^9}, 
   3.9693507284663258`*^9, 3.96935106501865*^9, 3.969358403077712*^9, 
   3.9695510176972966`*^9, 3.969551167817288*^9, 3.9695574231523356`*^9, 
   3.9744410228304386`*^9, 3.974452351181596*^9, 3.9744525467030706`*^9, 
   3.9744526372899947`*^9, 3.9744533091964293`*^9, 3.9744535013213377`*^9, 
   3.9744566252506266`*^9, 3.9744575292700157`*^9, 3.9744589512660737`*^9, 
   3.974519480868371*^9, 3.974519611572795*^9, 3.9745218597597375`*^9, 
   3.974543192697265*^9, {3.974543377861315*^9, 3.97454338898938*^9}, {
   3.9745442241112223`*^9, 3.974544239933176*^9}, {3.974544305264116*^9, 
   3.9745443181098022`*^9}, 3.974545949939031*^9, 3.9857494931583786`*^9, 
   3.9888017978452215`*^9}],

Cell[BoxData["\<\"And not assuming same genetic variance, ratio rG between \
case with vs without predators\"\>"], "Output",
 CellChangeTimes->{{3.96935031884783*^9, 3.969350334412901*^9}, 
   3.9693503664114532`*^9, {3.9693505430761414`*^9, 3.9693505699060593`*^9}, 
   3.969350638865342*^9, {3.9693506835841494`*^9, 3.969350693119109*^9}, 
   3.9693507284663258`*^9, 3.96935106501865*^9, 3.969358403077712*^9, 
   3.9695510176972966`*^9, 3.969551167817288*^9, 3.9695574231523356`*^9, 
   3.9744410228304386`*^9, 3.974452351181596*^9, 3.9744525467030706`*^9, 
   3.9744526372899947`*^9, 3.9744533091964293`*^9, 3.9744535013213377`*^9, 
   3.9744566252506266`*^9, 3.9744575292700157`*^9, 3.9744589512660737`*^9, 
   3.974519480868371*^9, 3.974519611572795*^9, 3.9745218597597375`*^9, 
   3.974543192697265*^9, {3.974543377861315*^9, 3.97454338898938*^9}, {
   3.9745442241112223`*^9, 3.974544239933176*^9}, {3.974544305264116*^9, 
   3.9745443181098022`*^9}, 3.974545949939031*^9, 3.9857494931583786`*^9, 
   3.988801797853323*^9}],

Cell[BoxData[
 FractionBox[
  RowBox[{
   RowBox[{"(", 
    RowBox[{
     RowBox[{"4", " ", 
      SuperscriptBox["\[Pi]", "2"]}], "+", 
     RowBox[{
      SuperscriptBox["G", "2"], " ", 
      SuperscriptBox["Sx", "2"], " ", 
      SuperscriptBox["T", "2"]}]}], ")"}], " ", 
   RowBox[{"(", 
    RowBox[{
     RowBox[{"4", " ", 
      SuperscriptBox["\[Pi]", "2"]}], "+", 
     RowBox[{
      SuperscriptBox["G", "2"], " ", 
      SuperscriptBox["rG", "2"], " ", 
      SuperscriptBox["T", "2"], " ", 
      SuperscriptBox["\[Gamma]x", "2"]}]}], ")"}]}], 
  RowBox[{"4", " ", 
   SuperscriptBox["\[Pi]", "2"], " ", 
   RowBox[{"(", 
    RowBox[{
     RowBox[{"4", " ", 
      SuperscriptBox["\[Pi]", "2"]}], "+", 
     RowBox[{
      SuperscriptBox["G", "2"], " ", 
      SuperscriptBox["rG", "2"], " ", 
      SuperscriptBox["T", "2"], " ", 
      SuperscriptBox[
       RowBox[{"(", 
        RowBox[{"Sx", "+", "\[Gamma]x"}], ")"}], "2"]}]}], ")"}]}]]], "Output",
 CellChangeTimes->{{3.96935031884783*^9, 3.969350334412901*^9}, 
   3.9693503664114532`*^9, {3.9693505430761414`*^9, 3.9693505699060593`*^9}, 
   3.969350638865342*^9, {3.9693506835841494`*^9, 3.969350693119109*^9}, 
   3.9693507284663258`*^9, 3.96935106501865*^9, 3.969358403077712*^9, 
   3.9695510176972966`*^9, 3.969551167817288*^9, 3.9695574231523356`*^9, 
   3.9744410228304386`*^9, 3.974452351181596*^9, 3.9744525467030706`*^9, 
   3.9744526372899947`*^9, 3.9744533091964293`*^9, 3.9744535013213377`*^9, 
   3.9744566252506266`*^9, 3.9744575292700157`*^9, 3.9744589512660737`*^9, 
   3.974519480868371*^9, 3.974519611572795*^9, 3.9745218597597375`*^9, 
   3.974543192697265*^9, {3.974543377861315*^9, 3.97454338898938*^9}, {
   3.9745442241112223`*^9, 3.974544239933176*^9}, {3.974544305264116*^9, 
   3.9745443181098022`*^9}, 3.974545949939031*^9, 3.9857494931583786`*^9, 
   3.98880179790644*^9}]
}, Open  ]],

Cell[CellGroupData[{

Cell[BoxData[
 RowBox[{
  RowBox[{"(", 
   RowBox[{
    RowBox[{
     RowBox[{"4", " ", 
      SuperscriptBox["\[Pi]", "2"]}], "+", 
     RowBox[{
     "4", " ", "G", " ", "\[Pi]", " ", "rAy", " ", "rG", " ", "T", " ", 
      "\[Gamma]x"}], "+", 
     RowBox[{
      SuperscriptBox["G", "2"], " ", 
      RowBox[{"(", 
       RowBox[{"1", "+", 
        SuperscriptBox["rAy", "2"]}], ")"}], " ", 
      SuperscriptBox["rG", "2"], " ", 
      SuperscriptBox["T", "2"], " ", 
      SuperscriptBox["\[Gamma]x", "2"]}]}], "//", "Expand"}], ")"}], "==", 
  RowBox[{"(", 
   RowBox[{
    RowBox[{
     SuperscriptBox[
      RowBox[{"(", 
       RowBox[{
        RowBox[{"2", " ", "\[Pi]"}], "+", " ", 
        RowBox[{"rAy", "  ", "rG", " ", "G", " ", "\[Gamma]x", " ", "T"}]}], 
       ")"}], "2"], "+", " ", 
     RowBox[{
      SuperscriptBox["rG", "2"], " ", 
      SuperscriptBox["G", "2"], 
      SuperscriptBox["\[Gamma]x", "2"], 
      SuperscriptBox["T", "2"]}]}], " ", "//", "Expand"}], ")"}]}]], "Input",
 CellChangeTimes->{{3.9745448976534443`*^9, 3.9745450091991167`*^9}, {
  3.974545073415715*^9, 3.9745450783956532`*^9}, {3.974545286803322*^9, 
  3.9745453166386027`*^9}}],

Cell[BoxData["True"], "Output",
 CellChangeTimes->{
  3.9745448960434246`*^9, {3.9745449352600555`*^9, 3.974544942033806*^9}, {
   3.9745449840957804`*^9, 3.974545010080459*^9}, {3.97454530387426*^9, 
   3.974545317417047*^9}, 3.98574949440368*^9, 3.9888018024436345`*^9}]
}, Open  ]],

Cell[CellGroupData[{

Cell[BoxData[{"\"\<Trigonometric simplifications\>\"", "\[IndentingNewLine]", \
"\"\<Linear combination of sine and cosine\>\"", "\[IndentingNewLine]", 
 RowBox[{"If", "[", 
  RowBox[{
   RowBox[{
    RowBox[{"(", 
     RowBox[{
      RowBox[{
       RowBox[{
        RowBox[{"(", 
         RowBox[{
          RowBox[{"G", " ", "rG", " ", "T", " ", "\[Gamma]x", " ", 
           RowBox[{"Cos", "[", 
            RowBox[{"2", " ", "\[Pi]", " ", "\[Phi]y"}], "]"}]}], "-", 
          RowBox[{"2", " ", "\[Pi]", " ", 
           RowBox[{"Sin", "[", 
            RowBox[{"2", " ", "\[Pi]", " ", "\[Phi]y"}], "]"}]}]}], ")"}], "//",
         "TrigExpand"}], "//", "Expand"}], "//", "FullSimplify"}], ")"}], 
    "\[Equal]", 
    RowBox[{"(", 
     RowBox[{
      RowBox[{
       RowBox[{
        RowBox[{
         SqrtBox[
          RowBox[{
           RowBox[{"4", " ", 
            SuperscriptBox["\[Pi]", "2"]}], "+", 
           RowBox[{
            SuperscriptBox["G", "2"], " ", 
            SuperscriptBox["rG", "2"], " ", 
            SuperscriptBox["T", "2"], " ", 
            SuperscriptBox["\[Gamma]x", "2"]}]}]], 
         RowBox[{"Sin", "[", 
          RowBox[{
           RowBox[{"\[Pi]", 
            RowBox[{"(", 
             RowBox[{"1", "+", 
              RowBox[{"2", " ", "\[Phi]y"}]}], ")"}]}], "-", " ", 
           RowBox[{"ArcTan", "[", 
            FractionBox[
             RowBox[{"G", " ", "rG", " ", "\[Gamma]x", " ", "T"}], 
             RowBox[{"2", " ", "\[Pi]"}]], "]"}]}], "]"}]}], "//", 
        "TrigExpand"}], "//", "Expand"}], "//", "FullSimplify"}], ")"}]}], 
   ",", 
   RowBox[{
    SqrtBox[
     RowBox[{
      RowBox[{"4", " ", 
       SuperscriptBox["\[Pi]", "2"]}], "+", 
      RowBox[{
       SuperscriptBox["G", "2"], " ", 
       SuperscriptBox["rG", "2"], " ", 
       SuperscriptBox["T", "2"], " ", 
       SuperscriptBox["\[Gamma]x", "2"]}]}]], 
    RowBox[{"Sin", "[", 
     RowBox[{
      RowBox[{"\[Pi]", 
       RowBox[{"(", 
        RowBox[{"1", "+", 
         RowBox[{"2", " ", "\[Phi]y"}]}], ")"}]}], "-", " ", 
      RowBox[{"ArcTan", "[", 
       FractionBox[
        RowBox[{"G", " ", "rG", " ", "\[Gamma]x", " ", "T"}], 
        RowBox[{"2", " ", "\[Pi]"}]], "]"}]}], "]"}]}]}], 
  "]"}], "\[IndentingNewLine]", 
 RowBox[{
  RowBox[{
   RowBox[{
    RowBox[{"-", "2"}], " ", "G", " ", "rAy", " ", "rG", " ", "T", " ", 
    "\[Gamma]x", "  ", "%"}], "/.", 
   RowBox[{"\[Phi]y", "\[Rule]", " ", 
    RowBox[{"{", 
     RowBox[{"0", ",", 
      FractionBox["1", "4"]}], "}"}]}]}], "//", "FullSimplify"}]}], "Input",
 CellChangeTimes->{{3.974451451199545*^9, 3.974451630253253*^9}, {
  3.974451671115357*^9, 3.974451678147849*^9}, {3.9744532217857056`*^9, 
  3.974453233999985*^9}, {3.974458512852235*^9, 3.9744585647806945`*^9}, {
  3.974458599069255*^9, 3.9744586557470016`*^9}, {3.9744587073504972`*^9, 
  3.9744587535929027`*^9}, {3.9745412138622437`*^9, 3.9745412399592714`*^9}, {
  3.9745413023351927`*^9, 3.9745413907650356`*^9}, {3.974541444120469*^9, 
  3.9745415919603453`*^9}}],

Cell[BoxData["\<\"Trigonometric simplifications\"\>"], "Output",
 CellChangeTimes->{{3.9744514544145665`*^9, 3.9744514875992265`*^9}, {
   3.974451580573331*^9, 3.974451631223918*^9}, {3.9744516739290094`*^9, 
   3.974451679404969*^9}, 3.9744522338188467`*^9, 3.974453235945662*^9, {
   3.974458539466134*^9, 3.9744585659653296`*^9}, {3.9744586007014184`*^9, 
   3.974458656876318*^9}, {3.9744587092722645`*^9, 3.974458754650175*^9}, 
   3.9745408544603024`*^9, 3.9745410351615334`*^9, {3.9745412188902516`*^9, 
   3.9745412415424967`*^9}, 3.974541313783259*^9, {3.97454134581743*^9, 
   3.974541391803643*^9}, {3.974541447149709*^9, 3.97454146970082*^9}, 
   3.9745415202976046`*^9, 3.9745415927623105`*^9, 3.9857494944153705`*^9, 
   3.988801807869649*^9}],

Cell[BoxData["\<\"Linear combination of sine and cosine\"\>"], "Output",
 CellChangeTimes->{{3.9744514544145665`*^9, 3.9744514875992265`*^9}, {
   3.974451580573331*^9, 3.974451631223918*^9}, {3.9744516739290094`*^9, 
   3.974451679404969*^9}, 3.9744522338188467`*^9, 3.974453235945662*^9, {
   3.974458539466134*^9, 3.9744585659653296`*^9}, {3.9744586007014184`*^9, 
   3.974458656876318*^9}, {3.9744587092722645`*^9, 3.974458754650175*^9}, 
   3.9745408544603024`*^9, 3.9745410351615334`*^9, {3.9745412188902516`*^9, 
   3.9745412415424967`*^9}, 3.974541313783259*^9, {3.97454134581743*^9, 
   3.974541391803643*^9}, {3.974541447149709*^9, 3.97454146970082*^9}, 
   3.9745415202976046`*^9, 3.9745415927623105`*^9, 3.9857494944153705`*^9, 
   3.988801807877533*^9}],

Cell[BoxData[
 RowBox[{
  SqrtBox[
   RowBox[{
    RowBox[{"4", " ", 
     SuperscriptBox["\[Pi]", "2"]}], "+", 
    RowBox[{
     SuperscriptBox["G", "2"], " ", 
     SuperscriptBox["rG", "2"], " ", 
     SuperscriptBox["T", "2"], " ", 
     SuperscriptBox["\[Gamma]x", "2"]}]}]], " ", 
  RowBox[{"Sin", "[", 
   RowBox[{
    RowBox[{"\[Pi]", " ", 
     RowBox[{"(", 
      RowBox[{"1", "+", 
       RowBox[{"2", " ", "\[Phi]y"}]}], ")"}]}], "-", 
    RowBox[{"ArcTan", "[", 
     FractionBox[
      RowBox[{"G", " ", "rG", " ", "T", " ", "\[Gamma]x"}], 
      RowBox[{"2", " ", "\[Pi]"}]], "]"}]}], "]"}]}]], "Output",
 CellChangeTimes->{{3.9744514544145665`*^9, 3.9744514875992265`*^9}, {
   3.974451580573331*^9, 3.974451631223918*^9}, {3.9744516739290094`*^9, 
   3.974451679404969*^9}, 3.9744522338188467`*^9, 3.974453235945662*^9, {
   3.974458539466134*^9, 3.9744585659653296`*^9}, {3.9744586007014184`*^9, 
   3.974458656876318*^9}, {3.9744587092722645`*^9, 3.974458754650175*^9}, 
   3.9745408544603024`*^9, 3.9745410351615334`*^9, {3.9745412188902516`*^9, 
   3.9745412415424967`*^9}, 3.974541313783259*^9, {3.97454134581743*^9, 
   3.974541391803643*^9}, {3.974541447149709*^9, 3.97454146970082*^9}, 
   3.9745415202976046`*^9, 3.9745415927623105`*^9, 3.9857494944153705`*^9, 
   3.9888018079961233`*^9}],

Cell[BoxData[
 RowBox[{"{", 
  RowBox[{
   RowBox[{
    RowBox[{"-", "2"}], " ", 
    SuperscriptBox["G", "2"], " ", "rAy", " ", 
    SuperscriptBox["rG", "2"], " ", 
    SuperscriptBox["T", "2"], " ", 
    SuperscriptBox["\[Gamma]x", "2"]}], ",", 
   RowBox[{
   "4", " ", "G", " ", "\[Pi]", " ", "rAy", " ", "rG", " ", "T", " ", 
    "\[Gamma]x"}]}], "}"}]], "Output",
 CellChangeTimes->{{3.9744514544145665`*^9, 3.9744514875992265`*^9}, {
   3.974451580573331*^9, 3.974451631223918*^9}, {3.9744516739290094`*^9, 
   3.974451679404969*^9}, 3.9744522338188467`*^9, 3.974453235945662*^9, {
   3.974458539466134*^9, 3.9744585659653296`*^9}, {3.9744586007014184`*^9, 
   3.974458656876318*^9}, {3.9744587092722645`*^9, 3.974458754650175*^9}, 
   3.9745408544603024`*^9, 3.9745410351615334`*^9, {3.9745412188902516`*^9, 
   3.9745412415424967`*^9}, 3.974541313783259*^9, {3.97454134581743*^9, 
   3.974541391803643*^9}, {3.974541447149709*^9, 3.97454146970082*^9}, 
   3.9745415202976046`*^9, 3.9745415927623105`*^9, 3.9857494944153705`*^9, 
   3.9888018080190277`*^9}]
}, Open  ]],

Cell[CellGroupData[{

Cell[BoxData[{
 RowBox[{"Series", "[", 
  RowBox[{"rAxConstPred2noPrediffG", ",", 
   RowBox[{"{", 
    RowBox[{"T", ",", " ", "\[Infinity]", ",", "0"}], "}"}]}], 
  "]"}], "\[IndentingNewLine]", 
 RowBox[{"Limit", "[", 
  RowBox[{"rAxConstPred2noPrediffG", ",", 
   RowBox[{"T", "\[Rule]", "\[Infinity]"}]}], " ", 
  "]"}], "\[IndentingNewLine]", 
 RowBox[{
  RowBox[{
   RowBox[{"rAxConstPred2noPrediffG", "/.", 
    RowBox[{
     RowBox[{"(", 
      RowBox[{
       RowBox[{"4", " ", 
        SuperscriptBox["\[Pi]", "2"]}], "+", 
       RowBox[{
        SuperscriptBox["G", "2"], " ", 
        SuperscriptBox["Sx", "2"], " ", 
        SuperscriptBox["T", "2"]}]}], ")"}], "\[Rule]", " ", 
     RowBox[{
      SuperscriptBox["G", "2"], " ", 
      SuperscriptBox["Sx", "2"], " ", 
      SuperscriptBox["T", "2"]}]}]}], "/.", 
   RowBox[{
    RowBox[{"(", 
     RowBox[{
      RowBox[{"4", " ", 
       SuperscriptBox["\[Pi]", "2"]}], "+", 
      RowBox[{
       SuperscriptBox["G", "2"], " ", 
       SuperscriptBox["rG", "2"], " ", 
       SuperscriptBox["T", "2"], " ", 
       SuperscriptBox["\[Gamma]x", "2"]}]}], ")"}], "\[Rule]", " ", 
    RowBox[{
     SuperscriptBox["G", "2"], " ", 
     SuperscriptBox["rG", "2"], " ", 
     SuperscriptBox["T", "2"], " ", 
     SuperscriptBox["\[Gamma]x", "2"]}]}]}], "/.", 
  RowBox[{
   RowBox[{"(", 
    RowBox[{
     RowBox[{"4", " ", 
      SuperscriptBox["\[Pi]", "2"]}], "+", 
     RowBox[{
      SuperscriptBox["G", "2"], " ", 
      SuperscriptBox["rG", "2"], " ", 
      SuperscriptBox["T", "2"], " ", 
      SuperscriptBox[
       RowBox[{"(", 
        RowBox[{"Sx", "+", "\[Gamma]x"}], ")"}], "2"]}]}], ")"}], "\[Rule]", 
   " ", 
   RowBox[{
    SuperscriptBox["G", "2"], " ", 
    SuperscriptBox["rG", "2"], " ", 
    SuperscriptBox["T", "2"], " ", 
    SuperscriptBox[
     RowBox[{"(", 
      RowBox[{"Sx", "+", "\[Gamma]x"}], ")"}], 
     "2"]}]}]}], "\[IndentingNewLine]", 
 FractionBox[
  RowBox[{
   SuperscriptBox["G", "2"], " ", 
   SuperscriptBox["Sx", "2"], " ", 
   SuperscriptBox["T", "2"], " ", 
   SuperscriptBox["G", "2"], " ", 
   SuperscriptBox["rG", "2"], " ", 
   SuperscriptBox["T", "2"], " ", 
   SuperscriptBox["\[Gamma]x", "2"]}], 
  RowBox[{"4", " ", 
   SuperscriptBox["\[Pi]", "2"], " ", 
   SuperscriptBox["G", "2"], " ", 
   SuperscriptBox["rG", "2"], " ", 
   SuperscriptBox["T", "2"], " ", 
   SuperscriptBox[
    RowBox[{"(", 
     RowBox[{"Sx", "+", "\[Gamma]x"}], ")"}], "2"]}]]}], "Input",
 CellChangeTimes->{{3.974454570174883*^9, 3.9744547319153996`*^9}, {
  3.9744547670495553`*^9, 3.974454785429659*^9}}],

Cell[BoxData[
 InterpretationBox[
  RowBox[{
   FractionBox[
    RowBox[{
     SuperscriptBox["G", "2"], " ", 
     SuperscriptBox["Sx", "2"], " ", 
     SuperscriptBox["\[Gamma]x", "2"], " ", 
     SuperscriptBox["T", "2"]}], 
    RowBox[{"4", " ", 
     SuperscriptBox["\[Pi]", "2"], " ", 
     SuperscriptBox[
      RowBox[{"(", 
       RowBox[{"Sx", "+", "\[Gamma]x"}], ")"}], "2"]}]], "+", 
   RowBox[{"(", 
    RowBox[{
     RowBox[{"-", 
      FractionBox[
       RowBox[{
        SuperscriptBox["Sx", "2"], " ", 
        SuperscriptBox["\[Gamma]x", "2"]}], 
       RowBox[{
        SuperscriptBox["rG", "2"], " ", 
        SuperscriptBox[
         RowBox[{"(", 
          RowBox[{"Sx", "+", "\[Gamma]x"}], ")"}], "4"]}]]}], "+", 
     FractionBox[
      SuperscriptBox["Sx", "2"], 
      RowBox[{
       SuperscriptBox["rG", "2"], " ", 
       SuperscriptBox[
        RowBox[{"(", 
         RowBox[{"Sx", "+", "\[Gamma]x"}], ")"}], "2"]}]], "+", 
     FractionBox[
      SuperscriptBox["\[Gamma]x", "2"], 
      SuperscriptBox[
       RowBox[{"(", 
        RowBox[{"Sx", "+", "\[Gamma]x"}], ")"}], "2"]]}], ")"}], "+", 
   InterpretationBox[
    SuperscriptBox[
     RowBox[{"O", "[", 
      FractionBox["1", "T"], "]"}], "1"],
    SeriesData[$CellContext`T, 
     DirectedInfinity[1], {}, -2, 1, 1],
    Editable->False]}],
  SeriesData[$CellContext`T, 
   DirectedInfinity[1], {
   Rational[1, 4] $CellContext`G^2 
    Pi^(-2) $CellContext`Sx^2 $CellContext`\[Gamma]x^2 ($CellContext`Sx + \
$CellContext`\[Gamma]x)^(-2), 
    0, -$CellContext`rG^(-2) $CellContext`Sx^2 $CellContext`\[Gamma]x^2 \
($CellContext`Sx + $CellContext`\[Gamma]x)^(-4) + $CellContext`rG^(-2) \
$CellContext`Sx^2 ($CellContext`Sx + $CellContext`\[Gamma]x)^(-2) + \
$CellContext`\[Gamma]x^2 ($CellContext`Sx + $CellContext`\[Gamma]x)^(-2)}, -2,
    1, 1],
  Editable->False]], "Output",
 CellChangeTimes->{
  3.9744539447317333`*^9, {3.9744545931838136`*^9, 3.974454653107746*^9}, {
   3.9744547033330936`*^9, 3.974454732674632*^9}, 3.974454786870247*^9, 
   3.97445848590427*^9, 3.9857494945376716`*^9}],

Cell[BoxData[
 RowBox[{"DirectedInfinity", "[", 
  FractionBox[
   RowBox[{
    SuperscriptBox[
     RowBox[{"Sign", "[", "G", "]"}], "2"], " ", 
    SuperscriptBox[
     RowBox[{"Sign", "[", "Sx", "]"}], "2"], " ", 
    SuperscriptBox[
     RowBox[{"Sign", "[", "\[Gamma]x", "]"}], "2"]}], 
   SuperscriptBox[
    RowBox[{"Sign", "[", 
     RowBox[{"Sx", "+", "\[Gamma]x"}], "]"}], "2"]], "]"}]], "Output",
 CellChangeTimes->{
  3.9744539447317333`*^9, {3.9744545931838136`*^9, 3.974454653107746*^9}, {
   3.9744547033330936`*^9, 3.974454732674632*^9}, 3.974454786870247*^9, 
   3.97445848590427*^9, 3.985749494582998*^9}],

Cell[BoxData[
 FractionBox[
  RowBox[{
   SuperscriptBox["G", "2"], " ", 
   SuperscriptBox["Sx", "2"], " ", 
   SuperscriptBox["T", "2"], " ", 
   SuperscriptBox["\[Gamma]x", "2"]}], 
  RowBox[{"4", " ", 
   SuperscriptBox["\[Pi]", "2"], " ", 
   SuperscriptBox[
    RowBox[{"(", 
     RowBox[{"Sx", "+", "\[Gamma]x"}], ")"}], "2"]}]]], "Output",
 CellChangeTimes->{
  3.9744539447317333`*^9, {3.9744545931838136`*^9, 3.974454653107746*^9}, {
   3.9744547033330936`*^9, 3.974454732674632*^9}, 3.974454786870247*^9, 
   3.97445848590427*^9, 3.985749494585991*^9}],

Cell[BoxData[
 FractionBox[
  RowBox[{
   SuperscriptBox["G", "2"], " ", 
   SuperscriptBox["Sx", "2"], " ", 
   SuperscriptBox["T", "2"], " ", 
   SuperscriptBox["\[Gamma]x", "2"]}], 
  RowBox[{"4", " ", 
   SuperscriptBox["\[Pi]", "2"], " ", 
   SuperscriptBox[
    RowBox[{"(", 
     RowBox[{"Sx", "+", "\[Gamma]x"}], ")"}], "2"]}]]], "Output",
 CellChangeTimes->{
  3.9744539447317333`*^9, {3.9744545931838136`*^9, 3.974454653107746*^9}, {
   3.9744547033330936`*^9, 3.974454732674632*^9}, 3.974454786870247*^9, 
   3.97445848590427*^9, 3.985749494590019*^9}]
}, Open  ]]
}, Open  ]]
}, Open  ]]
}, Open  ]]
},
WindowSize->{2048, 1038},
WindowMargins->{{-9, Automatic}, {Automatic, -9}},
PrintingCopies->1,
PrintingPageRange->{32000, 32000},
PrintingOptions->{"Magnification"->1.,
"PaperOrientation"->"Portrait",
"PaperSize"->{595.1999999999999, 841.8}},
Magnification:>1.4 Inherited,
FrontEndVersion->"10.0 for Microsoft Windows (64-bit) (September 9, 2014)",
StyleDefinitions->"Default.nb"
]
(* End of Notebook Content *)

(* Internal cache information *)
(*CellTagsOutline
CellTagsIndex->{}
*)
(*CellTagsIndex
CellTagsIndex->{}
*)
(*NotebookFileOutline
Notebook[{
Cell[558, 20, 344, 6, 42, "Text"],
Cell[CellGroupData[{
Cell[927, 30, 152, 2, 96, "Section"],
Cell[CellGroupData[{
Cell[1104, 36, 96, 1, 67, "Subsection"],
Cell[1203, 39, 1201, 23, 99, "Text"],
Cell[CellGroupData[{
Cell[2429, 66, 8271, 176, 556, "Input"],
Cell[10703, 244, 2792, 37, 41, "Output"],
Cell[13498, 283, 2938, 45, 67, "Output"],
Cell[16439, 330, 25565, 425, 344, "Output"],
Cell[42007, 757, 2732, 36, 41, "Output"],
Cell[44742, 795, 2994, 47, 56, "Output"],
Cell[47739, 844, 1604, 32, 46, "Print"],
Cell[49346, 878, 2778, 37, 41, "Output"],
Cell[52127, 917, 2785, 40, 72, "Output"],
Cell[54915, 959, 3169, 42, 56, "Output"],
Cell[58087, 1003, 2978, 46, 56, "Output"],
Cell[61068, 1051, 3200, 43, 84, "Output"],
Cell[64271, 1096, 2908, 43, 56, "Output"],
Cell[67182, 1141, 2722, 36, 41, "Output"],
Cell[69907, 1179, 2781, 39, 41, "Output"],
Cell[72691, 1220, 1276, 22, 31, "Print"]
}, Open  ]]
}, Open  ]],
Cell[CellGroupData[{
Cell[74016, 1248, 124, 2, 67, "Subsection"],
Cell[74143, 1252, 1964, 40, 108, "Text"],
Cell[CellGroupData[{
Cell[76132, 1296, 5667, 141, 568, "Input"],
Cell[81802, 1439, 840, 11, 41, "Output"],
Cell[82645, 1452, 962, 18, 60, "Output"],
Cell[83610, 1472, 22755, 386, 347, "Output"],
Cell[106368, 1860, 772, 10, 41, "Output"],
Cell[107143, 1872, 1103, 22, 83, "Output"],
Cell[108249, 1896, 1378, 28, 72, "Print"],
Cell[109630, 1926, 816, 11, 41, "Output"],
Cell[110449, 1939, 606, 12, 31, "Message"],
Cell[111058, 1953, 1279, 29, 91, "Output"],
Cell[112340, 1984, 1150, 16, 56, "Output"],
Cell[113493, 2002, 1065, 20, 82, "Output"],
Cell[114561, 2024, 814, 11, 41, "Output"],
Cell[115378, 2037, 1156, 23, 63, "Output"],
Cell[116537, 2062, 756, 10, 41, "Output"],
Cell[117296, 2074, 921, 16, 69, "Output"],
Cell[118220, 2092, 1095, 20, 58, "Print"]
}, Open  ]],
Cell[CellGroupData[{
Cell[119352, 2117, 718, 19, 70, "Input"],
Cell[120073, 2138, 91366, 1490, 414, "Output"]
}, Open  ]]
}, Open  ]]
}, Open  ]],
Cell[CellGroupData[{
Cell[211500, 3635, 155, 2, 96, "Section"],
Cell[CellGroupData[{
Cell[211680, 3641, 6915, 177, 662, "Input"],
Cell[218598, 3820, 1871, 25, 41, "Output"],
Cell[220472, 3847, 2109, 36, 56, "Output"],
Cell[222584, 3885, 2058, 35, 69, "Output"],
Cell[224645, 3922, 2255, 42, 72, "Output"],
Cell[226903, 3966, 2201, 40, 72, "Output"],
Cell[229107, 4008, 1924, 30, 47, "Output"],
Cell[231034, 4040, 2501, 49, 76, "Output"],
Cell[233538, 4091, 1783, 23, 41, "Output"],
Cell[235324, 4116, 2457, 47, 64, "Output"],
Cell[237784, 4165, 1762, 23, 41, "Output"],
Cell[239549, 4190, 2037, 34, 71, "Output"],
Cell[241589, 4226, 1769, 23, 41, "Output"],
Cell[243361, 4251, 1936, 30, 71, "Output"],
Cell[245300, 4283, 1851, 24, 41, "Output"],
Cell[247154, 4309, 34513, 575, 243, "Output"],
Cell[281670, 4886, 1838, 24, 41, "Output"],
Cell[283511, 4912, 70338, 1162, 243, "Output"]
}, Open  ]],
Cell[CellGroupData[{
Cell[353886, 6079, 1947, 48, 282, "Input"],
Cell[355836, 6129, 706, 9, 41, "Output"],
Cell[356545, 6140, 802, 15, 41, "Output"],
Cell[357350, 6157, 811, 15, 41, "Output"],
Cell[358164, 6174, 811, 14, 41, "Output"],
Cell[358978, 6190, 632, 8, 41, "Output"],
Cell[359613, 6200, 728, 11, 41, "Output"],
Cell[360344, 6213, 640, 8, 41, "Output"],
Cell[360987, 6223, 748, 13, 71, "Output"]
}, Open  ]]
}, Open  ]],
Cell[CellGroupData[{
Cell[361784, 6242, 226, 3, 96, "Section"],
Cell[CellGroupData[{
Cell[362035, 6249, 163, 2, 67, "Subsection"],
Cell[CellGroupData[{
Cell[362223, 6255, 7298, 171, 534, "Input"],
Cell[369524, 6428, 880, 12, 41, "Output"],
Cell[370407, 6442, 1563, 34, 98, "Output"],
Cell[371973, 6478, 858, 12, 41, "Output"],
Cell[372834, 6492, 1428, 32, 87, "Output"],
Cell[374265, 6526, 851, 12, 41, "Output"],
Cell[375119, 6540, 946, 16, 83, "Output"],
Cell[376068, 6558, 833, 11, 31, "Print"],
Cell[376904, 6571, 880, 12, 41, "Output"],
Cell[377787, 6585, 3585, 92, 171, "Output"],
Cell[381375, 6679, 867, 12, 41, "Output"],
Cell[382245, 6693, 1603, 36, 136, "Output"],
Cell[383851, 6731, 855, 12, 41, "Output"],
Cell[384709, 6745, 3678, 92, 171, "Output"],
Cell[388390, 6839, 866, 12, 41, "Output"],
Cell[389259, 6853, 2099, 50, 92, "Output"]
}, Open  ]],
Cell[CellGroupData[{
Cell[391395, 6908, 2174, 55, 288, "Input"],
Cell[393572, 6965, 550, 8, 41, "Output"],
Cell[394125, 6975, 1176, 30, 131, "Output"],
Cell[395304, 7007, 1746, 46, 150, "Output"],
Cell[397053, 7055, 424, 6, 41, "Output"],
Cell[397480, 7063, 701, 13, 31, "Message"],
Cell[398184, 7078, 733, 17, 78, "Output"],
Cell[398920, 7097, 428, 6, 41, "Output"],
Cell[399351, 7105, 701, 13, 31, "Message"],
Cell[400055, 7120, 1269, 33, 114, "Output"]
}, Open  ]]
}, Open  ]],
Cell[CellGroupData[{
Cell[401373, 7159, 340, 4, 67, "Subsection"],
Cell[401716, 7165, 494, 8, 70, "Text"],
Cell[CellGroupData[{
Cell[402235, 7177, 386, 5, 54, "Subsubsection"],
Cell[CellGroupData[{
Cell[402646, 7186, 12592, 343, 1140, "Input"],
Cell[415241, 7531, 1390, 20, 41, "Output"],
Cell[416634, 7553, 2733, 59, 86, "Output"],
Cell[419370, 7614, 1357, 19, 41, "Output"],
Cell[CellGroupData[{
Cell[420752, 7637, 1416, 34, 91, "Print"],
Cell[422171, 7673, 714, 11, 83, "Print"],
Cell[422888, 7686, 1257, 31, 73, "Print"]
}, Open  ]],
Cell[424160, 7720, 1372, 19, 41, "Output"],
Cell[425535, 7741, 6286, 112, 324, "Output"],
Cell[431824, 7855, 1347, 20, 69, "Output"],
Cell[433174, 7877, 1327, 19, 41, "Output"],
Cell[434504, 7898, 1365, 19, 41, "Output"],
Cell[435872, 7919, 1968, 39, 86, "Output"],
Cell[437843, 7960, 1383, 35, 91, "Print"]
}, Open  ]],
Cell[CellGroupData[{
Cell[439263, 8000, 1465, 28, 195, "Input"],
Cell[440731, 8030, 1392, 18, 41, "Output"],
Cell[442126, 8050, 1668, 29, 73, "Output"],
Cell[443797, 8081, 1405, 18, 41, "Output"],
Cell[445205, 8101, 1619, 28, 84, "Output"]
}, Open  ]],
Cell[CellGroupData[{
Cell[446861, 8134, 1586, 36, 107, "Input"],
Cell[448450, 8172, 44758, 748, 337, "Output"]
}, Open  ]],
Cell[CellGroupData[{
Cell[493245, 8925, 1297, 29, 232, "Input"],
Cell[494545, 8956, 435, 6, 41, "Output"],
Cell[CellGroupData[{
Cell[495005, 8966, 516, 10, 31, "Print"],
Cell[495524, 8978, 523, 10, 31, "Print"],
Cell[496050, 8990, 531, 10, 31, "Print"],
Cell[496584, 9002, 521, 10, 31, "Print"],
Cell[497108, 9014, 513, 10, 31, "Print"]
}, Open  ]],
Cell[497636, 9027, 476, 9, 41, "Output"],
Cell[498115, 9038, 446, 8, 41, "Output"]
}, Open  ]],
Cell[CellGroupData[{
Cell[498598, 9051, 4452, 125, 309, "Input"],
Cell[503053, 9178, 441, 6, 41, "Output"],
Cell[503497, 9186, 400, 6, 41, "Output"],
Cell[503900, 9194, 421, 6, 41, "Output"],
Cell[504324, 9202, 400, 6, 41, "Output"]
}, Open  ]],
Cell[CellGroupData[{
Cell[504761, 9213, 4397, 117, 459, "Input"],
Cell[509161, 9332, 886, 11, 41, "Output"],
Cell[510050, 9345, 847, 11, 41, "Output"],
Cell[510900, 9358, 873, 11, 41, "Output"],
Cell[511776, 9371, 847, 11, 41, "Output"],
Cell[512626, 9384, 875, 11, 41, "Output"],
Cell[513504, 9397, 847, 11, 41, "Output"]
}, Open  ]]
}, Open  ]],
Cell[CellGroupData[{
Cell[514400, 9414, 550, 9, 54, "Subsubsection"],
Cell[514953, 9425, 509, 8, 70, "Text"],
Cell[CellGroupData[{
Cell[515487, 9437, 2026, 49, 352, "Input"],
Cell[517516, 9488, 1289, 27, 88, "Output"],
Cell[518808, 9517, 808, 11, 41, "Output"],
Cell[519619, 9530, 1291, 27, 79, "Output"],
Cell[520913, 9559, 819, 11, 41, "Output"],
Cell[521735, 9572, 1136, 22, 86, "Output"],
Cell[522874, 9596, 830, 12, 41, "Output"],
Cell[523707, 9610, 832, 13, 70, "Output"]
}, Open  ]],
Cell[CellGroupData[{
Cell[524576, 9628, 4668, 128, 445, "Input"],
Cell[529247, 9758, 1343, 17, 41, "Output"],
Cell[530593, 9777, 32033, 534, 326, "Output"],
Cell[562629, 10313, 1346, 17, 41, "Output"],
Cell[563978, 10332, 32085, 535, 318, "Output"],
Cell[596066, 10869, 1407, 18, 41, "Output"],
Cell[597476, 10889, 43797, 728, 335, "Output"]
}, Open  ]],
Cell[CellGroupData[{
Cell[641310, 11622, 278, 6, 42, "Input"],
Cell[641591, 11630, 656, 13, 31, "Message"],
Cell[642250, 11645, 814, 24, 87, "Output"]
}, Open  ]]
}, Open  ]],
Cell[CellGroupData[{
Cell[643113, 11675, 598, 10, 54, "Subsubsection"],
Cell[CellGroupData[{
Cell[643736, 11689, 2866, 65, 152, "Input"],
Cell[646605, 11756, 1686, 23, 41, "Output"],
Cell[648294, 11781, 6989, 173, 238, "Output"],
Cell[655286, 11956, 1651, 23, 41, "Output"],
Cell[656940, 11981, 2994, 64, 89, "Output"],
Cell[659937, 12047, 1584, 22, 41, "Output"]
}, Open  ]],
Cell[CellGroupData[{
Cell[661558, 12074, 3293, 59, 334, "Input"],
Cell[664854, 12135, 1916, 25, 41, "Output"],
Cell[666773, 12162, 3495, 73, 89, "Output"],
Cell[670271, 12237, 1907, 25, 41, "Output"],
Cell[672181, 12264, 3022, 60, 83, "Output"],
Cell[675206, 12326, 1916, 25, 41, "Output"],
Cell[677125, 12353, 2886, 56, 99, "Output"],
Cell[680014, 12411, 1962, 26, 41, "Output"],
Cell[681979, 12439, 2382, 44, 99, "Output"]
}, Open  ]],
Cell[CellGroupData[{
Cell[684398, 12488, 2666, 61, 471, "Input"],
Cell[687067, 12551, 998, 14, 41, "Output"],
Cell[688068, 12567, 2317, 56, 83, "Output"],
Cell[690388, 12625, 1033, 14, 41, "Output"],
Cell[691424, 12641, 2423, 59, 83, "Output"],
Cell[693850, 12702, 1052, 14, 69, "Output"],
Cell[694905, 12718, 3342, 90, 83, "Output"],
Cell[698250, 12810, 996, 14, 41, "Output"],
Cell[699249, 12826, 1798, 43, 83, "Output"],
Cell[701050, 12871, 1031, 14, 41, "Output"],
Cell[702084, 12887, 1873, 45, 83, "Output"]
}, Open  ]],
Cell[CellGroupData[{
Cell[703994, 12937, 1180, 34, 46, "Input"],
Cell[705177, 12973, 272, 4, 41, "Output"]
}, Open  ]],
Cell[CellGroupData[{
Cell[705486, 12982, 3045, 81, 217, "Input"],
Cell[708534, 13065, 758, 10, 41, "Output"],
Cell[709295, 13077, 766, 10, 41, "Output"],
Cell[710064, 13089, 1316, 30, 69, "Output"],
Cell[711383, 13121, 1066, 21, 47, "Output"]
}, Open  ]],
Cell[CellGroupData[{
Cell[712486, 13147, 2603, 80, 162, "Input"],
Cell[715092, 13229, 2087, 59, 76, "Output"],
Cell[717182, 13290, 623, 16, 76, "Output"],
Cell[717808, 13308, 563, 15, 76, "Output"],
Cell[718374, 13325, 563, 15, 76, "Output"]
}, Open  ]]
}, Open  ]]
}, Open  ]]
}, Open  ]]
}
]
*)

(* End of internal cache information *)
```
